# Stimjim: open source hardware for precise electrical stimulation

**DOI:** 10.1101/757716

**Authors:** Nathan Cermak, Matthew A. Wilson, Jackie Schiller, Jonathan P. Newman

## Abstract

Electrical stimulation is a simple and powerful tool to perturb and evoke neuronal activity in order to understand the function of neurons and neural circuits. Despite this, devices that can provide precise current or voltage stimulation are expensive and closed-source. Here, we introduce Stimjim, a capable and inexpensive ($200 USD) open-source instrument for electrical stimulation that combines both function generation and electrical isolation. Stimjim provides microsecond temporal resolution with microampere or millivolt scale precision on two electrically isolated output channels. We demonstrate Stimjim’s utility both *in vitro* by precisely stimulating brain slices, and *in vivo* by training mice to perform intracranial self-stimulation (ICSS) for brain stimulation reward. During ICSS, Stimjim enables the experimenter to smoothly tune the strength of reward-seeking behavior by varying either the output frequency or amplitude. We envision Stimjim will enable new kinds of experiments due to its open-source and scalable nature.

## Supplementary material for "Stimjim: open source hardware for precise electrical stimulation": Fabrication (Gerber) files for main board: stimjim-B.Cu.gbl

```
G04 #@! TF.GenerationSoftware,KiCad,Pcbnew,5.0.2-bee76a0~70~ubuntu18.04.1*
G04 #@! TF.CreationDate,2019-11-01T00:59:48-07:00*
G04 #@! TF.ProjectId,stimjim,7374696d-6a69-46d2-9e6b-696361645f70,rev?*
G04 #@! TF.SameCoordinates,Original*
G04 #@! TF.FileFunction,Copper,L4,Bot*
G04 #@! TF.FilePolarity,Positive*
%FSLAX46Y46*%
G04 Gerber Fmt 4.6, Leading zero omitted, Abs format (unit mm)*
G04 Created by KiCad (PCBNEW 5.0.2-bee76a0~70~ubuntu18.04.1) date Fri 01 Nov 2019 12:59:48 AM PDT*
%MOMM*%
%LPD*%
G01*
G04 APERTURE LIST*
G04 #@! TA.AperFunction,ComponentPad*
%ADD10C,1.000000*%
G04 #@! TD*
G04 #@! TA.AperFunction,ComponentPad*
%ADD11R,1.000000X1.000000*%
G04 #@! TD*
G04 #@! TA.AperFunction,Conductor*
%ADD12C,0.100000*%
G04 #@! TD*
G04 #@! TA.AperFunction,SMDPad,CuDef*
%ADD13C,1.425000*%
G04 #@! TD*
G04 #@! TA.AperFunction,ComponentPad*
%ADD14C,1.800000*%
G04 #@! TD*
G04 #@! TA.AperFunction,ComponentPad*
%ADD15R,1.800000X1.800000*%
G04 #@! TD*
G04 #@! TA.AperFunction,ComponentPad*
%ADD16C,2.000000*%
G04 #@! TD*
G04 #@! TA.AperFunction,ComponentPad*
%ADD17C,1.524000*%
G04 #@! TD*
G04 #@! TA.AperFunction,ComponentPad*
%ADD18C,1.700000*%
G04 #@! TD*
G04 #@! TA.AperFunction,ComponentPad*
%ADD19R,1.700000X1.700000*%
G04 #@! TD*
G04 #@! TA.AperFunction,ComponentPad*
%ADD20C,1.600000*%
G04 #@! TD*
G04 #@! TA.AperFunction,ComponentPad*
%ADD21R,1.600000X1.600000*%
G04 #@! TD*
G04 #@! TA.AperFunction,ComponentPad*
%ADD22C,3.000000*%
G04 #@! TD*
G04 #@! TA.AperFunction,ViaPad*
%ADD23C,0.800000*%
G04 #@! TD*
G04 #@! TA.AperFunction,Conductor*
%ADD24C,0.500000*%
G04 #@! TD*
G04 #@! TA.AperFunction,Conductor*
%ADD25C,0.250000*%
G04 #@! TD*
G04 #@! TA.AperFunction,Conductor*
%ADD26C,0.254000*%
G04 #@! TD*
G04 APERTURE END LIST*
D10*
G04 #@! TO.P,TP47,1*
G04 #@! TO.N,VUSB*
X74500000Y-133500000D03*
G04 #@! TD*
G04 #@! TO.P,TP35,1*
G04 #@! TO.N,GND*
X45500000Y-81400000D03*
G04 #@! TD*
G04 #@! TO.P,TP36,1*
G04 #@! TO.N,GND*
X45600000Y-103500000D03*
G04 #@! TD*
G04 #@! TO.P,TP46,1*
G04 #@! TO.N,GND*
X127250000Y-124800000D03*
G04 #@! TD*
G04 #@! TO.P,TP45,1*
G04 #@! TO.N,MISO_1i*
X63700000Y-106000000D03*
G04 #@! TD*
G04 #@! TO.P,TP38,1*
G04 #@! TO.N,OE1_0i*
X122000000Y-106300000D03*
G04 #@! TD*
G04 #@! TO.P,TP37,1*
G04 #@! TO.N,MOSI_0i*
X103950000Y-106300000D03*
G04 #@! TD*
G04 #@! TO.P,TP39,1*
G04 #@! TO.N,OE0_0i*
X117900000Y-106150000D03*
G04 #@! TD*
G04 #@! TO.P,TP34,1*
G04 #@! TO.N,MISO_0i*
X108600000Y-106400000D03*
G04 #@! TD*
G04 #@! TO.P,TP33,1*
G04 #@! TO.N,GND_0*
X118100000Y-73900000D03*
G04 #@! TD*
G04 #@! TO.P,TP32,1*
G04 #@! TO.N,GND_0*
X111350000Y-73900000D03*
G04 #@! TD*
G04 #@! TO.P,TP31,1*
G04 #@! TO.N,GND_0*
X131650000Y-106600000D03*
G04 #@! TD*
G04 #@! TO.P,TP41,1*
G04 #@! TO.N,CS0_0i*
X113750000Y-105900000D03*
G04 #@! TD*
G04 #@! TO.P,TP40,1*
G04 #@! TO.N,CS1_0i*
X115150000Y-104100000D03*
G04 #@! TD*
G04 #@! TO.P,TP42,1*
G04 #@! TO.N,GND_1*
X87850000Y-105750000D03*
G04 #@! TD*
G04 #@! TO.P,TP43,1*
G04 #@! TO.N,GND_1*
X71950000Y-73900000D03*
G04 #@! TD*
G04 #@! TO.P,TP44,1*
G04 #@! TO.N,GND_1*
X65100000Y-73900000D03*
G04 #@! TD*
G04 #@! TO.P,TP48,1*
G04 #@! TO.N,MOSI_1i*
X58200000Y-105500000D03*
G04 #@! TD*
G04 #@! TO.P,TP49,1*
G04 #@! TO.N,OE1_1i*
X76700000Y-106000000D03*
G04 #@! TD*
G04 #@! TO.P,TP50,1*
G04 #@! TO.N,OE0_1i*
X73100000Y-105900000D03*
G04 #@! TD*
G04 #@! TO.P,TP51,1*
G04 #@! TO.N,CS1_1i*
X69800000Y-103900000D03*
G04 #@! TD*
G04 #@! TO.P,TP52,1*
G04 #@! TO.N,CS0_1i*
X68500000Y-106050000D03*
G04 #@! TD*
D11*
G04 #@! TO.P,TP18,1*
G04 #@! TO.N,-15V_0*
X139450000Y-80250000D03*
G04 #@! TD*
G04 #@! TO.P,TP15,1*
G04 #@! TO.N,+15V_1*
X60850000Y-75150000D03*
G04 #@! TD*
G04 #@! TO.P,TP22,1*
G04 #@! TO.N,2.5V_0*
X102650000Y-93750000D03*
G04 #@! TD*
G04 #@! TO.P,TP17,1*
G04 #@! TO.N,+15V_0*
X105700000Y-74950000D03*
G04 #@! TD*
G04 #@! TO.P,TP19,1*
G04 #@! TO.N,+5V_1*
X93200000Y-88600000D03*
G04 #@! TD*
G04 #@! TO.P,TP20,1*
G04 #@! TO.N,+5V_0*
X137400000Y-88900000D03*
G04 #@! TD*
G04 #@! TO.P,TP21,1*
G04 #@! TO.N,2.5V_1*
X57800000Y-94300000D03*
G04 #@! TD*
G04 #@! TO.P,TP16,1*
G04 #@! TO.N,-15V_1*
X94950000Y-80100000D03*
G04 #@! TD*
D10*
G04 #@! TO.P,TP10,1*
G04 #@! TO.N,OE1_1*
X72350000Y-120600000D03*
G04 #@! TD*
G04 #@! TO.P,TP9,1*
G04 #@! TO.N,OE0_1*
X71000000Y-122150000D03*
G04 #@! TD*
G04 #@! TO.P,TP14,1*
G04 #@! TO.N,SCK*
X96550000Y-119100000D03*
G04 #@! TD*
G04 #@! TO.P,TP11,1*
G04 #@! TO.N,NLDAC_1*
X61050000Y-121250000D03*
G04 #@! TD*
G04 #@! TO.P,TP12,1*
G04 #@! TO.N,MISO_1*
X63000000Y-121950000D03*
G04 #@! TD*
G04 #@! TO.P,TP13,1*
G04 #@! TO.N,MOSI*
X59100000Y-120600000D03*
G04 #@! TD*
G04 #@! TO.P,TP25,1*
G04 #@! TO.N,VOUT_1*
X78850000Y-75500000D03*
G04 #@! TD*
G04 #@! TO.P,TP7,1*
G04 #@! TO.N,CS0_1*
X68350000Y-122200000D03*
G04 #@! TD*
G04 #@! TO.P,TP6,1*
G04 #@! TO.N,MISO_0*
X106500000Y-122050000D03*
G04 #@! TD*
G04 #@! TO.P,TP5,1*
G04 #@! TO.N,NLDAC_0*
X104450000Y-121500000D03*
G04 #@! TD*
G04 #@! TO.P,TP4,1*
G04 #@! TO.N,OE1_0*
X117700000Y-120950000D03*
G04 #@! TD*
G04 #@! TO.P,TP3,1*
G04 #@! TO.N,OE0_0*
X116350000Y-122600000D03*
G04 #@! TD*
G04 #@! TO.P,TP2,1*
G04 #@! TO.N,CS1_0*
X115050000Y-121100000D03*
G04 #@! TD*
G04 #@! TO.P,TP23,1*
G04 #@! TO.N,DAC_1*
X55300000Y-93200000D03*
G04 #@! TD*
G04 #@! TO.P,TP1,1*
G04 #@! TO.N,CS0_0*
X113800000Y-122650000D03*
G04 #@! TD*
G04 #@! TO.P,TP30,1*
G04 #@! TO.N,ISENSE_0*
X122650000Y-90600000D03*
G04 #@! TD*
G04 #@! TO.P,TP29,1*
G04 #@! TO.N,ISENSE_1*
X77650000Y-91400000D03*
G04 #@! TD*
G04 #@! TO.P,TP28,1*
G04 #@! TO.N,IOUT_0*
X128050000Y-75400000D03*
G04 #@! TD*
G04 #@! TO.P,TP27,1*
G04 #@! TO.N,IOUT_1*
X83400000Y-75400000D03*
G04 #@! TD*
G04 #@! TO.P,TP26,1*
G04 #@! TO.N,VOUT_0*
X123300000Y-75300000D03*
G04 #@! TD*
G04 #@! TO.P,TP24,1*
G04 #@! TO.N,DAC_0*
X99700000Y-92850000D03*
G04 #@! TD*
G04 #@! TO.P,TP8,1*
G04 #@! TO.N,CS1_1*
X69700000Y-120600000D03*
G04 #@! TD*
D12*
G04 #@! TO.N,GND*
G04 #@! TO.C,C53*
G36*
X85349504Y-113513704D02*
X85373773Y-113517304D01*
X85397571Y-113523265D01*
X85420671Y-113531530D01*
X85442849Y-113542020D01*
X85463893Y-113554633D01*
X85483598Y-113569247D01*
X85501777Y-113585723D01*
X85518253Y-113603902D01*
X85532867Y-113623607D01*
X85545480Y-113644651D01*
X85555970Y-113666829D01*
X85564235Y-113689929D01*
X85570196Y-113713727D01*
X85573796Y-113737996D01*
X85575000Y-113762500D01*
X85575000Y-114687500D01*
X85573796Y-114712004D01*
X85570196Y-114736273D01*
X85564235Y-114760071D01*
X85555970Y-114783171D01*
X85545480Y-114805349D01*
X85532867Y-114826393D01*
X85518253Y-114846098D01*
X85501777Y-114864277D01*
X85483598Y-114880753D01*
X85463893Y-114895367D01*
X85442849Y-114907980D01*
X85420671Y-114918470D01*
X85397571Y-114926735D01*
X85373773Y-114932696D01*
X85349504Y-114936296D01*
X85325000Y-114937500D01*
X83175000Y-114937500D01*
X83150496Y-114936296D01*
X83126227Y-114932696D01*
X83102429Y-114926735D01*
X83079329Y-114918470D01*
X83057151Y-114907980D01*
X83036107Y-114895367D01*
X83016402Y-114880753D01*
X82998223Y-114864277D01*
X82981747Y-114846098D01*
X82967133Y-114826393D01*
X82954520Y-114805349D01*
X82944030Y-114783171D01*
X82935765Y-114760071D01*
X82929804Y-114736273D01*
X82926204Y-114712004D01*
X82925000Y-114687500D01*
X82925000Y-113762500D01*
X82926204Y-113737996D01*
X82929804Y-113713727D01*
X82935765Y-113689929D01*
X82944030Y-113666829D01*
X82954520Y-113644651D01*
X82967133Y-113623607D01*
X82981747Y-113603902D01*
X82998223Y-113585723D01*
X83016402Y-113569247D01*
X83036107Y-113554633D01*
X83057151Y-113542020D01*
X83079329Y-113531530D01*
X83102429Y-113523265D01*
X83126227Y-113517304D01*
X83150496Y-113513704D01*
X83175000Y-113512500D01*
X85325000Y-113512500D01*
X85349504Y-113513704D01*
X85349504Y-113513704D01*
G37*
D13*
G04 #@! TD*
G04 #@! TO.P,C53,2*
G04 #@! TO.N,GND*
X84250000Y-114225000D03*
D12*
G04 #@! TO.N,GND_1*
G04 #@! TO.C,C53*
G36*
X85349504Y-110538704D02*
X85373773Y-110542304D01*
X85397571Y-110548265D01*
X85420671Y-110556530D01*
X85442849Y-110567020D01*
X85463893Y-110579633D01*
X85483598Y-110594247D01*
X85501777Y-110610723D01*
X85518253Y-110628902D01*
X85532867Y-110648607D01*
X85545480Y-110669651D01*
X85555970Y-110691829D01*
X85564235Y-110714929D01*
X85570196Y-110738727D01*
X85573796Y-110762996D01*
X85575000Y-110787500D01*
X85575000Y-111712500D01*
X85573796Y-111737004D01*
X85570196Y-111761273D01*
X85564235Y-111785071D01*
X85555970Y-111808171D01*
X85545480Y-111830349D01*
X85532867Y-111851393D01*
X85518253Y-111871098D01*
X85501777Y-111889277D01*
X85483598Y-111905753D01*
X85463893Y-111920367D01*
X85442849Y-111932980D01*
X85420671Y-111943470D01*
X85397571Y-111951735D01*
X85373773Y-111957696D01*
X85349504Y-111961296D01*
X85325000Y-111962500D01*
X83175000Y-111962500D01*
X83150496Y-111961296D01*
X83126227Y-111957696D01*
X83102429Y-111951735D01*
X83079329Y-111943470D01*
X83057151Y-111932980D01*
X83036107Y-111920367D01*
X83016402Y-111905753D01*
X82998223Y-111889277D01*
X82981747Y-111871098D01*
X82967133Y-111851393D01*
X82954520Y-111830349D01*
X82944030Y-111808171D01*
X82935765Y-111785071D01*
X82929804Y-111761273D01*
X82926204Y-111737004D01*
X82925000Y-111712500D01*
X82925000Y-110787500D01*
X82926204Y-110762996D01*
X82929804Y-110738727D01*
X82935765Y-110714929D01*
X82944030Y-110691829D01*
X82954520Y-110669651D01*
X82967133Y-110648607D01*
X82981747Y-110628902D01*
X82998223Y-110610723D01*
X83016402Y-110594247D01*
X83036107Y-110579633D01*
X83057151Y-110567020D01*
X83079329Y-110556530D01*
X83102429Y-110548265D01*
X83126227Y-110542304D01*
X83150496Y-110538704D01*
X83175000Y-110537500D01*
X85325000Y-110537500D01*
X85349504Y-110538704D01*
X85349504Y-110538704D01*
G37*
D13*
G04 #@! TD*
G04 #@! TO.P,C53,1*
G04 #@! TO.N,GND_1*
X84250000Y-111250000D03*
D12*
G04 #@! TO.N,GND_0*
G04 #@! TO.C,C54*
G36*
X129099504Y-110563704D02*
X129123773Y-110567304D01*
X129147571Y-110573265D01*
X129170671Y-110581530D01*
X129192849Y-110592020D01*
X129213893Y-110604633D01*
X129233598Y-110619247D01*
X129251777Y-110635723D01*
X129268253Y-110653902D01*
X129282867Y-110673607D01*
X129295480Y-110694651D01*
X129305970Y-110716829D01*
X129314235Y-110739929D01*
X129320196Y-110763727D01*
X129323796Y-110787996D01*
X129325000Y-110812500D01*
X129325000Y-111737500D01*
X129323796Y-111762004D01*
X129320196Y-111786273D01*
X129314235Y-111810071D01*
X129305970Y-111833171D01*
X129295480Y-111855349D01*
X129282867Y-111876393D01*
X129268253Y-111896098D01*
X129251777Y-111914277D01*
X129233598Y-111930753D01*
X129213893Y-111945367D01*
X129192849Y-111957980D01*
X129170671Y-111968470D01*
X129147571Y-111976735D01*
X129123773Y-111982696D01*
X129099504Y-111986296D01*
X129075000Y-111987500D01*
X126925000Y-111987500D01*
X126900496Y-111986296D01*
X126876227Y-111982696D01*
X126852429Y-111976735D01*
X126829329Y-111968470D01*
X126807151Y-111957980D01*
X126786107Y-111945367D01*
X126766402Y-111930753D01*
X126748223Y-111914277D01*
X126731747Y-111896098D01*
X126717133Y-111876393D01*
X126704520Y-111855349D01*
X126694030Y-111833171D01*
X126685765Y-111810071D01*
X126679804Y-111786273D01*
X126676204Y-111762004D01*
X126675000Y-111737500D01*
X126675000Y-110812500D01*
X126676204Y-110787996D01*
X126679804Y-110763727D01*
X126685765Y-110739929D01*
X126694030Y-110716829D01*
X126704520Y-110694651D01*
X126717133Y-110673607D01*
X126731747Y-110653902D01*
X126748223Y-110635723D01*
X126766402Y-110619247D01*
X126786107Y-110604633D01*
X126807151Y-110592020D01*
X126829329Y-110581530D01*
X126852429Y-110573265D01*
X126876227Y-110567304D01*
X126900496Y-110563704D01*
X126925000Y-110562500D01*
X129075000Y-110562500D01*
X129099504Y-110563704D01*
X129099504Y-110563704D01*
G37*
D13*
G04 #@! TD*
G04 #@! TO.P,C54,1*
G04 #@! TO.N,GND_0*
X128000000Y-111275000D03*
D12*
G04 #@! TO.N,GND*
G04 #@! TO.C,C54*
G36*
X129099504Y-113538704D02*
X129123773Y-113542304D01*
X129147571Y-113548265D01*
X129170671Y-113556530D01*
X129192849Y-113567020D01*
X129213893Y-113579633D01*
X129233598Y-113594247D01*
X129251777Y-113610723D01*
X129268253Y-113628902D01*
X129282867Y-113648607D01*
X129295480Y-113669651D01*
X129305970Y-113691829D01*
X129314235Y-113714929D01*
X129320196Y-113738727D01*
X129323796Y-113762996D01*
X129325000Y-113787500D01*
X129325000Y-114712500D01*
X129323796Y-114737004D01*
X129320196Y-114761273D01*
X129314235Y-114785071D01*
X129305970Y-114808171D01*
X129295480Y-114830349D01*
X129282867Y-114851393D01*
X129268253Y-114871098D01*
X129251777Y-114889277D01*
X129233598Y-114905753D01*
X129213893Y-114920367D01*
X129192849Y-114932980D01*
X129170671Y-114943470D01*
X129147571Y-114951735D01*
X129123773Y-114957696D01*
X129099504Y-114961296D01*
X129075000Y-114962500D01*
X126925000Y-114962500D01*
X126900496Y-114961296D01*
X126876227Y-114957696D01*
X126852429Y-114951735D01*
X126829329Y-114943470D01*
X126807151Y-114932980D01*
X126786107Y-114920367D01*
X126766402Y-114905753D01*
X126748223Y-114889277D01*
X126731747Y-114871098D01*
X126717133Y-114851393D01*
X126704520Y-114830349D01*
X126694030Y-114808171D01*
X126685765Y-114785071D01*
X126679804Y-114761273D01*
X126676204Y-114737004D01*
X126675000Y-114712500D01*
X126675000Y-113787500D01*
X126676204Y-113762996D01*
X126679804Y-113738727D01*
X126685765Y-113714929D01*
X126694030Y-113691829D01*
X126704520Y-113669651D01*
X126717133Y-113648607D01*
X126731747Y-113628902D01*
X126748223Y-113610723D01*
X126766402Y-113594247D01*
X126786107Y-113579633D01*
X126807151Y-113567020D01*
X126829329Y-113556530D01*
X126852429Y-113548265D01*
X126876227Y-113542304D01*
X126900496Y-113538704D01*
X126925000Y-113537500D01*
X129075000Y-113537500D01*
X129099504Y-113538704D01*
X129099504Y-113538704D01*
G37*
D13*
G04 #@! TD*
G04 #@! TO.P,C54,2*
G04 #@! TO.N,GND*
X128000000Y-114250000D03*
D12*
G04 #@! TO.N,GND*
G04 #@! TO.C,R19*
G36*
X90099504Y-113526204D02*
X90123773Y-113529804D01*
X90147571Y-113535765D01*
X90170671Y-113544030D01*
X90192849Y-113554520D01*
X90213893Y-113567133D01*
X90233598Y-113581747D01*
X90251777Y-113598223D01*
X90268253Y-113616402D01*
X90282867Y-113636107D01*
X90295480Y-113657151D01*
X90305970Y-113679329D01*
X90314235Y-113702429D01*
X90320196Y-113726227D01*
X90323796Y-113750496D01*
X90325000Y-113775000D01*
X90325000Y-114700000D01*
X90323796Y-114724504D01*
X90320196Y-114748773D01*
X90314235Y-114772571D01*
X90305970Y-114795671D01*
X90295480Y-114817849D01*
X90282867Y-114838893D01*
X90268253Y-114858598D01*
X90251777Y-114876777D01*
X90233598Y-114893253D01*
X90213893Y-114907867D01*
X90192849Y-114920480D01*
X90170671Y-114930970D01*
X90147571Y-114939235D01*
X90123773Y-114945196D01*
X90099504Y-114948796D01*
X90075000Y-114950000D01*
X87925000Y-114950000D01*
X87900496Y-114948796D01*
X87876227Y-114945196D01*
X87852429Y-114939235D01*
X87829329Y-114930970D01*
X87807151Y-114920480D01*
X87786107Y-114907867D01*
X87766402Y-114893253D01*
X87748223Y-114876777D01*
X87731747Y-114858598D01*
X87717133Y-114838893D01*
X87704520Y-114817849D01*
X87694030Y-114795671D01*
X87685765Y-114772571D01*
X87679804Y-114748773D01*
X87676204Y-114724504D01*
X87675000Y-114700000D01*
X87675000Y-113775000D01*
X87676204Y-113750496D01*
X87679804Y-113726227D01*
X87685765Y-113702429D01*
X87694030Y-113679329D01*
X87704520Y-113657151D01*
X87717133Y-113636107D01*
X87731747Y-113616402D01*
X87748223Y-113598223D01*
X87766402Y-113581747D01*
X87786107Y-113567133D01*
X87807151Y-113554520D01*
X87829329Y-113544030D01*
X87852429Y-113535765D01*
X87876227Y-113529804D01*
X87900496Y-113526204D01*
X87925000Y-113525000D01*
X90075000Y-113525000D01*
X90099504Y-113526204D01*
X90099504Y-113526204D01*
G37*
D13*
G04 #@! TD*
G04 #@! TO.P,R19,2*
G04 #@! TO.N,GND*
X89000000Y-114237500D03*
D12*
G04 #@! TO.N,GND_1*
G04 #@! TO.C,R19*
G36*
X90099504Y-110551204D02*
X90123773Y-110554804D01*
X90147571Y-110560765D01*
X90170671Y-110569030D01*
X90192849Y-110579520D01*
X90213893Y-110592133D01*
X90233598Y-110606747D01*
X90251777Y-110623223D01*
X90268253Y-110641402D01*
X90282867Y-110661107D01*
X90295480Y-110682151D01*
X90305970Y-110704329D01*
X90314235Y-110727429D01*
X90320196Y-110751227D01*
X90323796Y-110775496D01*
X90325000Y-110800000D01*
X90325000Y-111725000D01*
X90323796Y-111749504D01*
X90320196Y-111773773D01*
X90314235Y-111797571D01*
X90305970Y-111820671D01*
X90295480Y-111842849D01*
X90282867Y-111863893D01*
X90268253Y-111883598D01*
X90251777Y-111901777D01*
X90233598Y-111918253D01*
X90213893Y-111932867D01*
X90192849Y-111945480D01*
X90170671Y-111955970D01*
X90147571Y-111964235D01*
X90123773Y-111970196D01*
X90099504Y-111973796D01*
X90075000Y-111975000D01*
X87925000Y-111975000D01*
X87900496Y-111973796D01*
X87876227Y-111970196D01*
X87852429Y-111964235D01*
X87829329Y-111955970D01*
X87807151Y-111945480D01*
X87786107Y-111932867D01*
X87766402Y-111918253D01*
X87748223Y-111901777D01*
X87731747Y-111883598D01*
X87717133Y-111863893D01*
X87704520Y-111842849D01*
X87694030Y-111820671D01*
X87685765Y-111797571D01*
X87679804Y-111773773D01*
X87676204Y-111749504D01*
X87675000Y-111725000D01*
X87675000Y-110800000D01*
X87676204Y-110775496D01*
X87679804Y-110751227D01*
X87685765Y-110727429D01*
X87694030Y-110704329D01*
X87704520Y-110682151D01*
X87717133Y-110661107D01*
X87731747Y-110641402D01*
X87748223Y-110623223D01*
X87766402Y-110606747D01*
X87786107Y-110592133D01*
X87807151Y-110579520D01*
X87829329Y-110569030D01*
X87852429Y-110560765D01*
X87876227Y-110554804D01*
X87900496Y-110551204D01*
X87925000Y-110550000D01*
X90075000Y-110550000D01*
X90099504Y-110551204D01*
X90099504Y-110551204D01*
G37*
D13*
G04 #@! TD*
G04 #@! TO.P,R19,1*
G04 #@! TO.N,GND_1*
X89000000Y-111262500D03*
D12*
G04 #@! TO.N,GND_0*
G04 #@! TO.C,R20*
G36*
X133849504Y-110551204D02*
X133873773Y-110554804D01*
X133897571Y-110560765D01*
X133920671Y-110569030D01*
X133942849Y-110579520D01*
X133963893Y-110592133D01*
X133983598Y-110606747D01*
X134001777Y-110623223D01*
X134018253Y-110641402D01*
X134032867Y-110661107D01*
X134045480Y-110682151D01*
X134055970Y-110704329D01*
X134064235Y-110727429D01*
X134070196Y-110751227D01*
X134073796Y-110775496D01*
X134075000Y-110800000D01*
X134075000Y-111725000D01*
X134073796Y-111749504D01*
X134070196Y-111773773D01*
X134064235Y-111797571D01*
X134055970Y-111820671D01*
X134045480Y-111842849D01*
X134032867Y-111863893D01*
X134018253Y-111883598D01*
X134001777Y-111901777D01*
X133983598Y-111918253D01*
X133963893Y-111932867D01*
X133942849Y-111945480D01*
X133920671Y-111955970D01*
X133897571Y-111964235D01*
X133873773Y-111970196D01*
X133849504Y-111973796D01*
X133825000Y-111975000D01*
X131675000Y-111975000D01*
X131650496Y-111973796D01*
X131626227Y-111970196D01*
X131602429Y-111964235D01*
X131579329Y-111955970D01*
X131557151Y-111945480D01*
X131536107Y-111932867D01*
X131516402Y-111918253D01*
X131498223Y-111901777D01*
X131481747Y-111883598D01*
X131467133Y-111863893D01*
X131454520Y-111842849D01*
X131444030Y-111820671D01*
X131435765Y-111797571D01*
X131429804Y-111773773D01*
X131426204Y-111749504D01*
X131425000Y-111725000D01*
X131425000Y-110800000D01*
X131426204Y-110775496D01*
X131429804Y-110751227D01*
X131435765Y-110727429D01*
X131444030Y-110704329D01*
X131454520Y-110682151D01*
X131467133Y-110661107D01*
X131481747Y-110641402D01*
X131498223Y-110623223D01*
X131516402Y-110606747D01*
X131536107Y-110592133D01*
X131557151Y-110579520D01*
X131579329Y-110569030D01*
X131602429Y-110560765D01*
X131626227Y-110554804D01*
X131650496Y-110551204D01*
X131675000Y-110550000D01*
X133825000Y-110550000D01*
X133849504Y-110551204D01*
X133849504Y-110551204D01*
G37*
D13*
G04 #@! TD*
G04 #@! TO.P,R20,1*
G04 #@! TO.N,GND_0*
X132750000Y-111262500D03*
D12*
G04 #@! TO.N,GND*
G04 #@! TO.C,R20*
G36*
X133849504Y-113526204D02*
X133873773Y-113529804D01*
X133897571Y-113535765D01*
X133920671Y-113544030D01*
X133942849Y-113554520D01*
X133963893Y-113567133D01*
X133983598Y-113581747D01*
X134001777Y-113598223D01*
X134018253Y-113616402D01*
X134032867Y-113636107D01*
X134045480Y-113657151D01*
X134055970Y-113679329D01*
X134064235Y-113702429D01*
X134070196Y-113726227D01*
X134073796Y-113750496D01*
X134075000Y-113775000D01*
X134075000Y-114700000D01*
X134073796Y-114724504D01*
X134070196Y-114748773D01*
X134064235Y-114772571D01*
X134055970Y-114795671D01*
X134045480Y-114817849D01*
X134032867Y-114838893D01*
X134018253Y-114858598D01*
X134001777Y-114876777D01*
X133983598Y-114893253D01*
X133963893Y-114907867D01*
X133942849Y-114920480D01*
X133920671Y-114930970D01*
X133897571Y-114939235D01*
X133873773Y-114945196D01*
X133849504Y-114948796D01*
X133825000Y-114950000D01*
X131675000Y-114950000D01*
X131650496Y-114948796D01*
X131626227Y-114945196D01*
X131602429Y-114939235D01*
X131579329Y-114930970D01*
X131557151Y-114920480D01*
X131536107Y-114907867D01*
X131516402Y-114893253D01*
X131498223Y-114876777D01*
X131481747Y-114858598D01*
X131467133Y-114838893D01*
X131454520Y-114817849D01*
X131444030Y-114795671D01*
X131435765Y-114772571D01*
X131429804Y-114748773D01*
X131426204Y-114724504D01*
X131425000Y-114700000D01*
X131425000Y-113775000D01*
X131426204Y-113750496D01*
X131429804Y-113726227D01*
X131435765Y-113702429D01*
X131444030Y-113679329D01*
X131454520Y-113657151D01*
X131467133Y-113636107D01*
X131481747Y-113616402D01*
X131498223Y-113598223D01*
X131516402Y-113581747D01*
X131536107Y-113567133D01*
X131557151Y-113554520D01*
X131579329Y-113544030D01*
X131602429Y-113535765D01*
X131626227Y-113529804D01*
X131650496Y-113526204D01*
X131675000Y-113525000D01*
X133825000Y-113525000D01*
X133849504Y-113526204D01*
X133849504Y-113526204D01*
G37*
D13*
G04 #@! TD*
G04 #@! TO.P,R20,2*
G04 #@! TO.N,GND*
X132750000Y-114237500D03*
D14*
G04 #@! TO.P,D1,2*
G04 #@! TO.N,Net-(D1-Pad2)*
X54500000Y-132500000D03*
D15*
G04 #@! TO.P,D1,1*
G04 #@! TO.N,GND*
X57000000Y-132500000D03*
G04 #@! TD*
D14*
G04 #@! TO.P,D2,2*
G04 #@! TO.N,Net-(D2-Pad2)*
X65000000Y-132500000D03*
D15*
G04 #@! TO.P,D2,1*
G04 #@! TO.N,GND*
X67500000Y-132500000D03*
G04 #@! TD*
D16*
G04 #@! TO.P,SW1,~*
G04 #@! TO.N,N/C*
X39900000Y-131400000D03*
X46900000Y-131400000D03*
D17*
G04 #@! TO.P,SW1,1*
G04 #@! TO.N,GND*
X41150000Y-133900000D03*
G04 #@! TO.P,SW1,2*
G04 #@! TO.N,Net-(SW1-Pad2)*
X45650000Y-133900000D03*
G04 #@! TD*
G04 #@! TO.P,U2,4*
G04 #@! TO.N,-15V_1*
X92750000Y-94800000D03*
G04 #@! TO.P,U2,5*
G04 #@! TO.N,GND_1*
X90250000Y-94800000D03*
G04 #@! TO.P,U2,6*
G04 #@! TO.N,-15V_1*
X85250000Y-94800000D03*
G04 #@! TO.P,U2,7*
G04 #@! TO.N,+15V_1*
X82750000Y-94800000D03*
D14*
G04 #@! TO.P,U2,a*
G04 #@! TO.N,N/C*
X79750000Y-97300000D03*
X95750000Y-115300000D03*
D17*
G04 #@! TO.P,U2,1*
G04 #@! TO.N,VUSB*
X82750000Y-117800000D03*
G04 #@! TO.P,U2,2*
G04 #@! TO.N,GND*
X90250000Y-117800000D03*
G04 #@! TO.P,U2,3*
X92750000Y-117800000D03*
G04 #@! TD*
D18*
G04 #@! TO.P,J6,1*
G04 #@! TO.N,OUT_1*
X75400000Y-63300000D03*
G04 #@! TO.P,J6,2*
G04 #@! TO.N,GND_1*
X72860000Y-63300000D03*
X72860000Y-68380000D03*
G04 #@! TO.P,J6,1*
G04 #@! TO.N,OUT_1*
X75400000Y-68380000D03*
G04 #@! TD*
D17*
G04 #@! TO.P,U13,3*
G04 #@! TO.N,GND*
X136500000Y-118500000D03*
G04 #@! TO.P,U13,2*
X134000000Y-118500000D03*
G04 #@! TO.P,U13,1*
G04 #@! TO.N,VUSB*
X126500000Y-118500000D03*
D14*
G04 #@! TO.P,U13,a*
G04 #@! TO.N,N/C*
X139500000Y-116000000D03*
X123500000Y-98000000D03*
D17*
G04 #@! TO.P,U13,7*
G04 #@! TO.N,+15V_0*
X126500000Y-95500000D03*
G04 #@! TO.P,U13,6*
G04 #@! TO.N,-15V_0*
X129000000Y-95500000D03*
G04 #@! TO.P,U13,5*
G04 #@! TO.N,GND_0*
X134000000Y-95500000D03*
G04 #@! TO.P,U13,4*
G04 #@! TO.N,-15V_0*
X136500000Y-95500000D03*
G04 #@! TD*
D12*
G04 #@! TO.N,GND_0*
G04 #@! TO.C,C29*
G36*
X127149504Y-100276204D02*
X127173773Y-100279804D01*
X127197571Y-100285765D01*
X127220671Y-100294030D01*
X127242849Y-100304520D01*
X127263893Y-100317133D01*
X127283598Y-100331747D01*
X127301777Y-100348223D01*
X127318253Y-100366402D01*
X127332867Y-100386107D01*
X127345480Y-100407151D01*
X127355970Y-100429329D01*
X127364235Y-100452429D01*
X127370196Y-100476227D01*
X127373796Y-100500496D01*
X127375000Y-100525000D01*
X127375000Y-101450000D01*
X127373796Y-101474504D01*
X127370196Y-101498773D01*
X127364235Y-101522571D01*
X127355970Y-101545671D01*
X127345480Y-101567849D01*
X127332867Y-101588893D01*
X127318253Y-101608598D01*
X127301777Y-101626777D01*
X127283598Y-101643253D01*
X127263893Y-101657867D01*
X127242849Y-101670480D01*
X127220671Y-101680970D01*
X127197571Y-101689235D01*
X127173773Y-101695196D01*
X127149504Y-101698796D01*
X127125000Y-101700000D01*
X125875000Y-101700000D01*
X125850496Y-101698796D01*
X125826227Y-101695196D01*
X125802429Y-101689235D01*
X125779329Y-101680970D01*
X125757151Y-101670480D01*
X125736107Y-101657867D01*
X125716402Y-101643253D01*
X125698223Y-101626777D01*
X125681747Y-101608598D01*
X125667133Y-101588893D01*
X125654520Y-101567849D01*
X125644030Y-101545671D01*
X125635765Y-101522571D01*
X125629804Y-101498773D01*
X125626204Y-101474504D01*
X125625000Y-101450000D01*
X125625000Y-100525000D01*
X125626204Y-100500496D01*
X125629804Y-100476227D01*
X125635765Y-100452429D01*
X125644030Y-100429329D01*
X125654520Y-100407151D01*
X125667133Y-100386107D01*
X125681747Y-100366402D01*
X125698223Y-100348223D01*
X125716402Y-100331747D01*
X125736107Y-100317133D01*
X125757151Y-100304520D01*
X125779329Y-100294030D01*
X125802429Y-100285765D01*
X125826227Y-100279804D01*
X125850496Y-100276204D01*
X125875000Y-100275000D01*
X127125000Y-100275000D01*
X127149504Y-100276204D01*
X127149504Y-100276204D01*
G37*
D13*
G04 #@! TD*
G04 #@! TO.P,C29,1*
G04 #@! TO.N,GND_0*
X126500000Y-100987500D03*
D12*
G04 #@! TO.N,+15V_0*
G04 #@! TO.C,C29*
G36*
X127149504Y-97301204D02*
X127173773Y-97304804D01*
X127197571Y-97310765D01*
X127220671Y-97319030D01*
X127242849Y-97329520D01*
X127263893Y-97342133D01*
X127283598Y-97356747D01*
X127301777Y-97373223D01*
X127318253Y-97391402D01*
X127332867Y-97411107D01*
X127345480Y-97432151D01*
X127355970Y-97454329D01*
X127364235Y-97477429D01*
X127370196Y-97501227D01*
X127373796Y-97525496D01*
X127375000Y-97550000D01*
X127375000Y-98475000D01*
X127373796Y-98499504D01*
X127370196Y-98523773D01*
X127364235Y-98547571D01*
X127355970Y-98570671D01*
X127345480Y-98592849D01*
X127332867Y-98613893D01*
X127318253Y-98633598D01*
X127301777Y-98651777D01*
X127283598Y-98668253D01*
X127263893Y-98682867D01*
X127242849Y-98695480D01*
X127220671Y-98705970D01*
X127197571Y-98714235D01*
X127173773Y-98720196D01*
X127149504Y-98723796D01*
X127125000Y-98725000D01*
X125875000Y-98725000D01*
X125850496Y-98723796D01*
X125826227Y-98720196D01*
X125802429Y-98714235D01*
X125779329Y-98705970D01*
X125757151Y-98695480D01*
X125736107Y-98682867D01*
X125716402Y-98668253D01*
X125698223Y-98651777D01*
X125681747Y-98633598D01*
X125667133Y-98613893D01*
X125654520Y-98592849D01*
X125644030Y-98570671D01*
X125635765Y-98547571D01*
X125629804Y-98523773D01*
X125626204Y-98499504D01*
X125625000Y-98475000D01*
X125625000Y-97550000D01*
X125626204Y-97525496D01*
X125629804Y-97501227D01*
X125635765Y-97477429D01*
X125644030Y-97454329D01*
X125654520Y-97432151D01*
X125667133Y-97411107D01*
X125681747Y-97391402D01*
X125698223Y-97373223D01*
X125716402Y-97356747D01*
X125736107Y-97342133D01*
X125757151Y-97329520D01*
X125779329Y-97319030D01*
X125802429Y-97310765D01*
X125826227Y-97304804D01*
X125850496Y-97301204D01*
X125875000Y-97300000D01*
X127125000Y-97300000D01*
X127149504Y-97301204D01*
X127149504Y-97301204D01*
G37*
D13*
G04 #@! TD*
G04 #@! TO.P,C29,2*
G04 #@! TO.N,+15V_0*
X126500000Y-98012500D03*
D12*
G04 #@! TO.N,VUSB*
G04 #@! TO.C,C28*
G36*
X129299504Y-116226204D02*
X129323773Y-116229804D01*
X129347571Y-116235765D01*
X129370671Y-116244030D01*
X129392849Y-116254520D01*
X129413893Y-116267133D01*
X129433598Y-116281747D01*
X129451777Y-116298223D01*
X129468253Y-116316402D01*
X129482867Y-116336107D01*
X129495480Y-116357151D01*
X129505970Y-116379329D01*
X129514235Y-116402429D01*
X129520196Y-116426227D01*
X129523796Y-116450496D01*
X129525000Y-116475000D01*
X129525000Y-117725000D01*
X129523796Y-117749504D01*
X129520196Y-117773773D01*
X129514235Y-117797571D01*
X129505970Y-117820671D01*
X129495480Y-117842849D01*
X129482867Y-117863893D01*
X129468253Y-117883598D01*
X129451777Y-117901777D01*
X129433598Y-117918253D01*
X129413893Y-117932867D01*
X129392849Y-117945480D01*
X129370671Y-117955970D01*
X129347571Y-117964235D01*
X129323773Y-117970196D01*
X129299504Y-117973796D01*
X129275000Y-117975000D01*
X128350000Y-117975000D01*
X128325496Y-117973796D01*
X128301227Y-117970196D01*
X128277429Y-117964235D01*
X128254329Y-117955970D01*
X128232151Y-117945480D01*
X128211107Y-117932867D01*
X128191402Y-117918253D01*
X128173223Y-117901777D01*
X128156747Y-117883598D01*
X128142133Y-117863893D01*
X128129520Y-117842849D01*
X128119030Y-117820671D01*
X128110765Y-117797571D01*
X128104804Y-117773773D01*
X128101204Y-117749504D01*
X128100000Y-117725000D01*
X128100000Y-116475000D01*
X128101204Y-116450496D01*
X128104804Y-116426227D01*
X128110765Y-116402429D01*
X128119030Y-116379329D01*
X128129520Y-116357151D01*
X128142133Y-116336107D01*
X128156747Y-116316402D01*
X128173223Y-116298223D01*
X128191402Y-116281747D01*
X128211107Y-116267133D01*
X128232151Y-116254520D01*
X128254329Y-116244030D01*
X128277429Y-116235765D01*
X128301227Y-116229804D01*
X128325496Y-116226204D01*
X128350000Y-116225000D01*
X129275000Y-116225000D01*
X129299504Y-116226204D01*
X129299504Y-116226204D01*
G37*
D13*
G04 #@! TD*
G04 #@! TO.P,C28,2*
G04 #@! TO.N,VUSB*
X128812500Y-117100000D03*
D12*
G04 #@! TO.N,GND*
G04 #@! TO.C,C28*
G36*
X132274504Y-116226204D02*
X132298773Y-116229804D01*
X132322571Y-116235765D01*
X132345671Y-116244030D01*
X132367849Y-116254520D01*
X132388893Y-116267133D01*
X132408598Y-116281747D01*
X132426777Y-116298223D01*
X132443253Y-116316402D01*
X132457867Y-116336107D01*
X132470480Y-116357151D01*
X132480970Y-116379329D01*
X132489235Y-116402429D01*
X132495196Y-116426227D01*
X132498796Y-116450496D01*
X132500000Y-116475000D01*
X132500000Y-117725000D01*
X132498796Y-117749504D01*
X132495196Y-117773773D01*
X132489235Y-117797571D01*
X132480970Y-117820671D01*
X132470480Y-117842849D01*
X132457867Y-117863893D01*
X132443253Y-117883598D01*
X132426777Y-117901777D01*
X132408598Y-117918253D01*
X132388893Y-117932867D01*
X132367849Y-117945480D01*
X132345671Y-117955970D01*
X132322571Y-117964235D01*
X132298773Y-117970196D01*
X132274504Y-117973796D01*
X132250000Y-117975000D01*
X131325000Y-117975000D01*
X131300496Y-117973796D01*
X131276227Y-117970196D01*
X131252429Y-117964235D01*
X131229329Y-117955970D01*
X131207151Y-117945480D01*
X131186107Y-117932867D01*
X131166402Y-117918253D01*
X131148223Y-117901777D01*
X131131747Y-117883598D01*
X131117133Y-117863893D01*
X131104520Y-117842849D01*
X131094030Y-117820671D01*
X131085765Y-117797571D01*
X131079804Y-117773773D01*
X131076204Y-117749504D01*
X131075000Y-117725000D01*
X131075000Y-116475000D01*
X131076204Y-116450496D01*
X131079804Y-116426227D01*
X131085765Y-116402429D01*
X131094030Y-116379329D01*
X131104520Y-116357151D01*
X131117133Y-116336107D01*
X131131747Y-116316402D01*
X131148223Y-116298223D01*
X131166402Y-116281747D01*
X131186107Y-116267133D01*
X131207151Y-116254520D01*
X131229329Y-116244030D01*
X131252429Y-116235765D01*
X131276227Y-116229804D01*
X131300496Y-116226204D01*
X131325000Y-116225000D01*
X132250000Y-116225000D01*
X132274504Y-116226204D01*
X132274504Y-116226204D01*
G37*
D13*
G04 #@! TD*
G04 #@! TO.P,C28,1*
G04 #@! TO.N,GND*
X131787500Y-117100000D03*
D12*
G04 #@! TO.N,-15V_0*
G04 #@! TO.C,C30*
G36*
X137149504Y-97301204D02*
X137173773Y-97304804D01*
X137197571Y-97310765D01*
X137220671Y-97319030D01*
X137242849Y-97329520D01*
X137263893Y-97342133D01*
X137283598Y-97356747D01*
X137301777Y-97373223D01*
X137318253Y-97391402D01*
X137332867Y-97411107D01*
X137345480Y-97432151D01*
X137355970Y-97454329D01*
X137364235Y-97477429D01*
X137370196Y-97501227D01*
X137373796Y-97525496D01*
X137375000Y-97550000D01*
X137375000Y-98475000D01*
X137373796Y-98499504D01*
X137370196Y-98523773D01*
X137364235Y-98547571D01*
X137355970Y-98570671D01*
X137345480Y-98592849D01*
X137332867Y-98613893D01*
X137318253Y-98633598D01*
X137301777Y-98651777D01*
X137283598Y-98668253D01*
X137263893Y-98682867D01*
X137242849Y-98695480D01*
X137220671Y-98705970D01*
X137197571Y-98714235D01*
X137173773Y-98720196D01*
X137149504Y-98723796D01*
X137125000Y-98725000D01*
X135875000Y-98725000D01*
X135850496Y-98723796D01*
X135826227Y-98720196D01*
X135802429Y-98714235D01*
X135779329Y-98705970D01*
X135757151Y-98695480D01*
X135736107Y-98682867D01*
X135716402Y-98668253D01*
X135698223Y-98651777D01*
X135681747Y-98633598D01*
X135667133Y-98613893D01*
X135654520Y-98592849D01*
X135644030Y-98570671D01*
X135635765Y-98547571D01*
X135629804Y-98523773D01*
X135626204Y-98499504D01*
X135625000Y-98475000D01*
X135625000Y-97550000D01*
X135626204Y-97525496D01*
X135629804Y-97501227D01*
X135635765Y-97477429D01*
X135644030Y-97454329D01*
X135654520Y-97432151D01*
X135667133Y-97411107D01*
X135681747Y-97391402D01*
X135698223Y-97373223D01*
X135716402Y-97356747D01*
X135736107Y-97342133D01*
X135757151Y-97329520D01*
X135779329Y-97319030D01*
X135802429Y-97310765D01*
X135826227Y-97304804D01*
X135850496Y-97301204D01*
X135875000Y-97300000D01*
X137125000Y-97300000D01*
X137149504Y-97301204D01*
X137149504Y-97301204D01*
G37*
D13*
G04 #@! TD*
G04 #@! TO.P,C30,1*
G04 #@! TO.N,-15V_0*
X136500000Y-98012500D03*
D12*
G04 #@! TO.N,GND_0*
G04 #@! TO.C,C30*
G36*
X137149504Y-100276204D02*
X137173773Y-100279804D01*
X137197571Y-100285765D01*
X137220671Y-100294030D01*
X137242849Y-100304520D01*
X137263893Y-100317133D01*
X137283598Y-100331747D01*
X137301777Y-100348223D01*
X137318253Y-100366402D01*
X137332867Y-100386107D01*
X137345480Y-100407151D01*
X137355970Y-100429329D01*
X137364235Y-100452429D01*
X137370196Y-100476227D01*
X137373796Y-100500496D01*
X137375000Y-100525000D01*
X137375000Y-101450000D01*
X137373796Y-101474504D01*
X137370196Y-101498773D01*
X137364235Y-101522571D01*
X137355970Y-101545671D01*
X137345480Y-101567849D01*
X137332867Y-101588893D01*
X137318253Y-101608598D01*
X137301777Y-101626777D01*
X137283598Y-101643253D01*
X137263893Y-101657867D01*
X137242849Y-101670480D01*
X137220671Y-101680970D01*
X137197571Y-101689235D01*
X137173773Y-101695196D01*
X137149504Y-101698796D01*
X137125000Y-101700000D01*
X135875000Y-101700000D01*
X135850496Y-101698796D01*
X135826227Y-101695196D01*
X135802429Y-101689235D01*
X135779329Y-101680970D01*
X135757151Y-101670480D01*
X135736107Y-101657867D01*
X135716402Y-101643253D01*
X135698223Y-101626777D01*
X135681747Y-101608598D01*
X135667133Y-101588893D01*
X135654520Y-101567849D01*
X135644030Y-101545671D01*
X135635765Y-101522571D01*
X135629804Y-101498773D01*
X135626204Y-101474504D01*
X135625000Y-101450000D01*
X135625000Y-100525000D01*
X135626204Y-100500496D01*
X135629804Y-100476227D01*
X135635765Y-100452429D01*
X135644030Y-100429329D01*
X135654520Y-100407151D01*
X135667133Y-100386107D01*
X135681747Y-100366402D01*
X135698223Y-100348223D01*
X135716402Y-100331747D01*
X135736107Y-100317133D01*
X135757151Y-100304520D01*
X135779329Y-100294030D01*
X135802429Y-100285765D01*
X135826227Y-100279804D01*
X135850496Y-100276204D01*
X135875000Y-100275000D01*
X137125000Y-100275000D01*
X137149504Y-100276204D01*
X137149504Y-100276204D01*
G37*
D13*
G04 #@! TD*
G04 #@! TO.P,C30,2*
G04 #@! TO.N,GND_0*
X136500000Y-100987500D03*
D19*
G04 #@! TO.P,J1,1*
G04 #@! TO.N,GND*
X102100000Y-127300000D03*
D18*
G04 #@! TO.P,J1,2*
G04 #@! TO.N,VUSB*
X102100000Y-129840000D03*
G04 #@! TO.P,J1,3*
G04 #@! TO.N,+3V3*
X99560000Y-127300000D03*
G04 #@! TO.P,J1,4*
G04 #@! TO.N,GND*
X99560000Y-129840000D03*
G04 #@! TO.P,J1,5*
G04 #@! TO.N,GPIO0*
X97020000Y-127300000D03*
G04 #@! TO.P,J1,6*
G04 #@! TO.N,GPIO6*
X97020000Y-129840000D03*
G04 #@! TO.P,J1,7*
G04 #@! TO.N,GPIO1*
X94480000Y-127300000D03*
G04 #@! TO.P,J1,8*
G04 #@! TO.N,GPIO7*
X94480000Y-129840000D03*
G04 #@! TO.P,J1,9*
G04 #@! TO.N,GPIO2*
X91940000Y-127300000D03*
G04 #@! TO.P,J1,10*
G04 #@! TO.N,GPIO8*
X91940000Y-129840000D03*
G04 #@! TO.P,J1,11*
G04 #@! TO.N,GPIO3*
X89400000Y-127300000D03*
G04 #@! TO.P,J1,12*
G04 #@! TO.N,GPIO9*
X89400000Y-129840000D03*
G04 #@! TO.P,J1,13*
G04 #@! TO.N,GPIO4*
X86860000Y-127300000D03*
G04 #@! TO.P,J1,14*
G04 #@! TO.N,GPIO10*
X86860000Y-129840000D03*
G04 #@! TO.P,J1,15*
G04 #@! TO.N,GPIO5*
X84320000Y-127300000D03*
G04 #@! TO.P,J1,16*
G04 #@! TO.N,GPIO11*
X84320000Y-129840000D03*
G04 #@! TD*
D20*
G04 #@! TO.P,U1,17*
G04 #@! TO.N,Net-(U1-Pad17)*
X36420000Y-94470000D03*
G04 #@! TO.P,U1,18*
G04 #@! TO.N,Net-(U1-Pad18)*
X36420000Y-91930000D03*
G04 #@! TO.P,U1,19*
G04 #@! TO.N,Net-(U1-Pad19)*
X36420000Y-89390000D03*
G04 #@! TO.P,U1,20*
G04 #@! TO.N,Net-(U1-Pad20)*
X36420000Y-86850000D03*
G04 #@! TO.P,U1,16*
G04 #@! TO.N,Net-(U1-Pad16)*
X36420000Y-97010000D03*
G04 #@! TO.P,U1,15*
G04 #@! TO.N,Net-(U1-Pad15)*
X36420000Y-99550000D03*
G04 #@! TO.P,U1,14*
G04 #@! TO.N,MISO_0*
X36420000Y-102090000D03*
G04 #@! TO.P,U1,21*
G04 #@! TO.N,Net-(U1-Pad21)*
X36420000Y-84310000D03*
G04 #@! TO.P,U1,22*
G04 #@! TO.N,Net-(U1-Pad22)*
X36420000Y-81770000D03*
G04 #@! TO.P,U1,23*
G04 #@! TO.N,Net-(U1-Pad23)*
X36420000Y-79230000D03*
G04 #@! TO.P,U1,24*
G04 #@! TO.N,Net-(U1-Pad24)*
X36420000Y-76690000D03*
G04 #@! TO.P,U1,30*
G04 #@! TO.N,Net-(U1-Pad30)*
X21180000Y-76690000D03*
G04 #@! TO.P,U1,31*
G04 #@! TO.N,Net-(U1-Pad31)*
X21180000Y-79230000D03*
G04 #@! TO.P,U1,32*
G04 #@! TO.N,Net-(U1-Pad32)*
X21180000Y-81770000D03*
G04 #@! TO.P,U1,33*
G04 #@! TO.N,GPIO0*
X21180000Y-84310000D03*
G04 #@! TO.P,U1,34*
G04 #@! TO.N,GPIO1*
X21180000Y-86850000D03*
G04 #@! TO.P,U1,35*
G04 #@! TO.N,GPIO2*
X21180000Y-89390000D03*
G04 #@! TO.P,U1,36*
G04 #@! TO.N,GPIO3*
X21180000Y-91930000D03*
G04 #@! TO.P,U1,37*
G04 #@! TO.N,GPIO4*
X21180000Y-94470000D03*
G04 #@! TO.P,U1,13*
G04 #@! TO.N,MOSI*
X36420000Y-104630000D03*
G04 #@! TO.P,U1,12*
G04 #@! TO.N,NLDAC_1*
X36420000Y-107170000D03*
G04 #@! TO.P,U1,11*
G04 #@! TO.N,CS0_1*
X36420000Y-109710000D03*
G04 #@! TO.P,U1,10*
G04 #@! TO.N,MISO_1*
X36420000Y-112250000D03*
G04 #@! TO.P,U1,9*
G04 #@! TO.N,CS1_1*
X36420000Y-114790000D03*
G04 #@! TO.P,U1,8*
G04 #@! TO.N,OE0_1*
X36420000Y-117330000D03*
G04 #@! TO.P,U1,7*
G04 #@! TO.N,OE1_1*
X36420000Y-119870000D03*
G04 #@! TO.P,U1,6*
G04 #@! TO.N,NLDAC_0*
X36420000Y-122410000D03*
G04 #@! TO.P,U1,5*
G04 #@! TO.N,CS0_0*
X36420000Y-124950000D03*
G04 #@! TO.P,U1,4*
G04 #@! TO.N,CS1_0*
X36420000Y-127490000D03*
G04 #@! TO.P,U1,3*
G04 #@! TO.N,OE0_0*
X36420000Y-130030000D03*
G04 #@! TO.P,U1,2*
G04 #@! TO.N,OE1_0*
X36420000Y-132570000D03*
D21*
G04 #@! TO.P,U1,1*
G04 #@! TO.N,GND*
X36420000Y-135110000D03*
D20*
G04 #@! TO.P,U1,38*
G04 #@! TO.N,GPIO5*
X21180000Y-97010000D03*
G04 #@! TO.P,U1,39*
G04 #@! TO.N,GND*
X21180000Y-99550000D03*
G04 #@! TO.P,U1,40*
G04 #@! TO.N,SCK*
X21180000Y-102090000D03*
G04 #@! TO.P,U1,41*
G04 #@! TO.N,GPIO11*
X21180000Y-104630000D03*
G04 #@! TO.P,U1,42*
G04 #@! TO.N,GPIO10*
X21180000Y-107170000D03*
G04 #@! TO.P,U1,43*
G04 #@! TO.N,GPIO9*
X21180000Y-109710000D03*
G04 #@! TO.P,U1,44*
G04 #@! TO.N,GPIO8*
X21180000Y-112250000D03*
G04 #@! TO.P,U1,45*
G04 #@! TO.N,GPIO7*
X21180000Y-114790000D03*
G04 #@! TO.P,U1,46*
G04 #@! TO.N,GPIO6*
X21180000Y-117330000D03*
G04 #@! TO.P,U1,47*
G04 #@! TO.N,Net-(R16-Pad2)*
X21180000Y-119870000D03*
G04 #@! TO.P,U1,48*
G04 #@! TO.N,Net-(R15-Pad2)*
X21180000Y-122410000D03*
G04 #@! TO.P,U1,49*
G04 #@! TO.N,Net-(J3-Pad1)*
X21180000Y-124950000D03*
G04 #@! TO.P,U1,50*
G04 #@! TO.N,Net-(J2-Pad1)*
X21180000Y-127490000D03*
G04 #@! TO.P,U1,51*
G04 #@! TO.N,+3V3*
X21180000Y-130030000D03*
G04 #@! TO.P,U1,52*
G04 #@! TO.N,Net-(U1-Pad52)*
X21180000Y-132570000D03*
G04 #@! TO.P,U1,53*
G04 #@! TO.N,VUSB*
X21180000Y-135110000D03*
G04 #@! TD*
D22*
G04 #@! TO.P,J9,NC*
G04 #@! TO.N,N/C*
X134200000Y-65900000D03*
X124000000Y-65900000D03*
D18*
G04 #@! TO.P,J9,1*
G04 #@! TO.N,OUT_0*
X129100000Y-71000000D03*
G04 #@! TO.P,J9,2*
G04 #@! TO.N,GND_0*
X126600000Y-71000000D03*
G04 #@! TD*
G04 #@! TO.P,J3,2*
G04 #@! TO.N,GND*
X45900000Y-70600000D03*
G04 #@! TO.P,J3,1*
G04 #@! TO.N,Net-(J3-Pad1)*
X48400000Y-70600000D03*
D22*
G04 #@! TO.P,J3,NC*
G04 #@! TO.N,N/C*
X43300000Y-65500000D03*
X53500000Y-65500000D03*
G04 #@! TD*
D18*
G04 #@! TO.P,J7,2*
G04 #@! TO.N,GND_1*
X85400000Y-70800000D03*
G04 #@! TO.P,J7,1*
G04 #@! TO.N,OUT_1*
X87900000Y-70800000D03*
D22*
G04 #@! TO.P,J7,NC*
G04 #@! TO.N,N/C*
X82800000Y-65700000D03*
X93000000Y-65700000D03*
G04 #@! TD*
G04 #@! TO.P,J2,NC*
G04 #@! TO.N,N/C*
X30700000Y-65500000D03*
X20500000Y-65500000D03*
D18*
G04 #@! TO.P,J2,1*
G04 #@! TO.N,Net-(J2-Pad1)*
X25600000Y-70600000D03*
G04 #@! TO.P,J2,2*
G04 #@! TO.N,GND*
X23100000Y-70600000D03*
G04 #@! TD*
D12*
G04 #@! TO.N,+15V_1*
G04 #@! TO.C,C4*
G36*
X83649504Y-96551204D02*
X83673773Y-96554804D01*
X83697571Y-96560765D01*
X83720671Y-96569030D01*
X83742849Y-96579520D01*
X83763893Y-96592133D01*
X83783598Y-96606747D01*
X83801777Y-96623223D01*
X83818253Y-96641402D01*
X83832867Y-96661107D01*
X83845480Y-96682151D01*
X83855970Y-96704329D01*
X83864235Y-96727429D01*
X83870196Y-96751227D01*
X83873796Y-96775496D01*
X83875000Y-96800000D01*
X83875000Y-97725000D01*
X83873796Y-97749504D01*
X83870196Y-97773773D01*
X83864235Y-97797571D01*
X83855970Y-97820671D01*
X83845480Y-97842849D01*
X83832867Y-97863893D01*
X83818253Y-97883598D01*
X83801777Y-97901777D01*
X83783598Y-97918253D01*
X83763893Y-97932867D01*
X83742849Y-97945480D01*
X83720671Y-97955970D01*
X83697571Y-97964235D01*
X83673773Y-97970196D01*
X83649504Y-97973796D01*
X83625000Y-97975000D01*
X82375000Y-97975000D01*
X82350496Y-97973796D01*
X82326227Y-97970196D01*
X82302429Y-97964235D01*
X82279329Y-97955970D01*
X82257151Y-97945480D01*
X82236107Y-97932867D01*
X82216402Y-97918253D01*
X82198223Y-97901777D01*
X82181747Y-97883598D01*
X82167133Y-97863893D01*
X82154520Y-97842849D01*
X82144030Y-97820671D01*
X82135765Y-97797571D01*
X82129804Y-97773773D01*
X82126204Y-97749504D01*
X82125000Y-97725000D01*
X82125000Y-96800000D01*
X82126204Y-96775496D01*
X82129804Y-96751227D01*
X82135765Y-96727429D01*
X82144030Y-96704329D01*
X82154520Y-96682151D01*
X82167133Y-96661107D01*
X82181747Y-96641402D01*
X82198223Y-96623223D01*
X82216402Y-96606747D01*
X82236107Y-96592133D01*
X82257151Y-96579520D01*
X82279329Y-96569030D01*
X82302429Y-96560765D01*
X82326227Y-96554804D01*
X82350496Y-96551204D01*
X82375000Y-96550000D01*
X83625000Y-96550000D01*
X83649504Y-96551204D01*
X83649504Y-96551204D01*
G37*
D13*
G04 #@! TD*
G04 #@! TO.P,C4,2*
G04 #@! TO.N,+15V_1*
X83000000Y-97262500D03*
D12*
G04 #@! TO.N,GND_1*
G04 #@! TO.C,C4*
G36*
X83649504Y-99526204D02*
X83673773Y-99529804D01*
X83697571Y-99535765D01*
X83720671Y-99544030D01*
X83742849Y-99554520D01*
X83763893Y-99567133D01*
X83783598Y-99581747D01*
X83801777Y-99598223D01*
X83818253Y-99616402D01*
X83832867Y-99636107D01*
X83845480Y-99657151D01*
X83855970Y-99679329D01*
X83864235Y-99702429D01*
X83870196Y-99726227D01*
X83873796Y-99750496D01*
X83875000Y-99775000D01*
X83875000Y-100700000D01*
X83873796Y-100724504D01*
X83870196Y-100748773D01*
X83864235Y-100772571D01*
X83855970Y-100795671D01*
X83845480Y-100817849D01*
X83832867Y-100838893D01*
X83818253Y-100858598D01*
X83801777Y-100876777D01*
X83783598Y-100893253D01*
X83763893Y-100907867D01*
X83742849Y-100920480D01*
X83720671Y-100930970D01*
X83697571Y-100939235D01*
X83673773Y-100945196D01*
X83649504Y-100948796D01*
X83625000Y-100950000D01*
X82375000Y-100950000D01*
X82350496Y-100948796D01*
X82326227Y-100945196D01*
X82302429Y-100939235D01*
X82279329Y-100930970D01*
X82257151Y-100920480D01*
X82236107Y-100907867D01*
X82216402Y-100893253D01*
X82198223Y-100876777D01*
X82181747Y-100858598D01*
X82167133Y-100838893D01*
X82154520Y-100817849D01*
X82144030Y-100795671D01*
X82135765Y-100772571D01*
X82129804Y-100748773D01*
X82126204Y-100724504D01*
X82125000Y-100700000D01*
X82125000Y-99775000D01*
X82126204Y-99750496D01*
X82129804Y-99726227D01*
X82135765Y-99702429D01*
X82144030Y-99679329D01*
X82154520Y-99657151D01*
X82167133Y-99636107D01*
X82181747Y-99616402D01*
X82198223Y-99598223D01*
X82216402Y-99581747D01*
X82236107Y-99567133D01*
X82257151Y-99554520D01*
X82279329Y-99544030D01*
X82302429Y-99535765D01*
X82326227Y-99529804D01*
X82350496Y-99526204D01*
X82375000Y-99525000D01*
X83625000Y-99525000D01*
X83649504Y-99526204D01*
X83649504Y-99526204D01*
G37*
D13*
G04 #@! TD*
G04 #@! TO.P,C4,1*
G04 #@! TO.N,GND_1*
X83000000Y-100237500D03*
D12*
G04 #@! TO.N,-15V_1*
G04 #@! TO.C,C5*
G36*
X93649504Y-96551204D02*
X93673773Y-96554804D01*
X93697571Y-96560765D01*
X93720671Y-96569030D01*
X93742849Y-96579520D01*
X93763893Y-96592133D01*
X93783598Y-96606747D01*
X93801777Y-96623223D01*
X93818253Y-96641402D01*
X93832867Y-96661107D01*
X93845480Y-96682151D01*
X93855970Y-96704329D01*
X93864235Y-96727429D01*
X93870196Y-96751227D01*
X93873796Y-96775496D01*
X93875000Y-96800000D01*
X93875000Y-97725000D01*
X93873796Y-97749504D01*
X93870196Y-97773773D01*
X93864235Y-97797571D01*
X93855970Y-97820671D01*
X93845480Y-97842849D01*
X93832867Y-97863893D01*
X93818253Y-97883598D01*
X93801777Y-97901777D01*
X93783598Y-97918253D01*
X93763893Y-97932867D01*
X93742849Y-97945480D01*
X93720671Y-97955970D01*
X93697571Y-97964235D01*
X93673773Y-97970196D01*
X93649504Y-97973796D01*
X93625000Y-97975000D01*
X92375000Y-97975000D01*
X92350496Y-97973796D01*
X92326227Y-97970196D01*
X92302429Y-97964235D01*
X92279329Y-97955970D01*
X92257151Y-97945480D01*
X92236107Y-97932867D01*
X92216402Y-97918253D01*
X92198223Y-97901777D01*
X92181747Y-97883598D01*
X92167133Y-97863893D01*
X92154520Y-97842849D01*
X92144030Y-97820671D01*
X92135765Y-97797571D01*
X92129804Y-97773773D01*
X92126204Y-97749504D01*
X92125000Y-97725000D01*
X92125000Y-96800000D01*
X92126204Y-96775496D01*
X92129804Y-96751227D01*
X92135765Y-96727429D01*
X92144030Y-96704329D01*
X92154520Y-96682151D01*
X92167133Y-96661107D01*
X92181747Y-96641402D01*
X92198223Y-96623223D01*
X92216402Y-96606747D01*
X92236107Y-96592133D01*
X92257151Y-96579520D01*
X92279329Y-96569030D01*
X92302429Y-96560765D01*
X92326227Y-96554804D01*
X92350496Y-96551204D01*
X92375000Y-96550000D01*
X93625000Y-96550000D01*
X93649504Y-96551204D01*
X93649504Y-96551204D01*
G37*
D13*
G04 #@! TD*
G04 #@! TO.P,C5,1*
G04 #@! TO.N,-15V_1*
X93000000Y-97262500D03*
D12*
G04 #@! TO.N,GND_1*
G04 #@! TO.C,C5*
G36*
X93649504Y-99526204D02*
X93673773Y-99529804D01*
X93697571Y-99535765D01*
X93720671Y-99544030D01*
X93742849Y-99554520D01*
X93763893Y-99567133D01*
X93783598Y-99581747D01*
X93801777Y-99598223D01*
X93818253Y-99616402D01*
X93832867Y-99636107D01*
X93845480Y-99657151D01*
X93855970Y-99679329D01*
X93864235Y-99702429D01*
X93870196Y-99726227D01*
X93873796Y-99750496D01*
X93875000Y-99775000D01*
X93875000Y-100700000D01*
X93873796Y-100724504D01*
X93870196Y-100748773D01*
X93864235Y-100772571D01*
X93855970Y-100795671D01*
X93845480Y-100817849D01*
X93832867Y-100838893D01*
X93818253Y-100858598D01*
X93801777Y-100876777D01*
X93783598Y-100893253D01*
X93763893Y-100907867D01*
X93742849Y-100920480D01*
X93720671Y-100930970D01*
X93697571Y-100939235D01*
X93673773Y-100945196D01*
X93649504Y-100948796D01*
X93625000Y-100950000D01*
X92375000Y-100950000D01*
X92350496Y-100948796D01*
X92326227Y-100945196D01*
X92302429Y-100939235D01*
X92279329Y-100930970D01*
X92257151Y-100920480D01*
X92236107Y-100907867D01*
X92216402Y-100893253D01*
X92198223Y-100876777D01*
X92181747Y-100858598D01*
X92167133Y-100838893D01*
X92154520Y-100817849D01*
X92144030Y-100795671D01*
X92135765Y-100772571D01*
X92129804Y-100748773D01*
X92126204Y-100724504D01*
X92125000Y-100700000D01*
X92125000Y-99775000D01*
X92126204Y-99750496D01*
X92129804Y-99726227D01*
X92135765Y-99702429D01*
X92144030Y-99679329D01*
X92154520Y-99657151D01*
X92167133Y-99636107D01*
X92181747Y-99616402D01*
X92198223Y-99598223D01*
X92216402Y-99581747D01*
X92236107Y-99567133D01*
X92257151Y-99554520D01*
X92279329Y-99544030D01*
X92302429Y-99535765D01*
X92326227Y-99529804D01*
X92350496Y-99526204D01*
X92375000Y-99525000D01*
X93625000Y-99525000D01*
X93649504Y-99526204D01*
X93649504Y-99526204D01*
G37*
D13*
G04 #@! TD*
G04 #@! TO.P,C5,2*
G04 #@! TO.N,GND_1*
X93000000Y-100237500D03*
D12*
G04 #@! TO.N,VUSB*
G04 #@! TO.C,C3*
G36*
X85499504Y-116126204D02*
X85523773Y-116129804D01*
X85547571Y-116135765D01*
X85570671Y-116144030D01*
X85592849Y-116154520D01*
X85613893Y-116167133D01*
X85633598Y-116181747D01*
X85651777Y-116198223D01*
X85668253Y-116216402D01*
X85682867Y-116236107D01*
X85695480Y-116257151D01*
X85705970Y-116279329D01*
X85714235Y-116302429D01*
X85720196Y-116326227D01*
X85723796Y-116350496D01*
X85725000Y-116375000D01*
X85725000Y-117625000D01*
X85723796Y-117649504D01*
X85720196Y-117673773D01*
X85714235Y-117697571D01*
X85705970Y-117720671D01*
X85695480Y-117742849D01*
X85682867Y-117763893D01*
X85668253Y-117783598D01*
X85651777Y-117801777D01*
X85633598Y-117818253D01*
X85613893Y-117832867D01*
X85592849Y-117845480D01*
X85570671Y-117855970D01*
X85547571Y-117864235D01*
X85523773Y-117870196D01*
X85499504Y-117873796D01*
X85475000Y-117875000D01*
X84550000Y-117875000D01*
X84525496Y-117873796D01*
X84501227Y-117870196D01*
X84477429Y-117864235D01*
X84454329Y-117855970D01*
X84432151Y-117845480D01*
X84411107Y-117832867D01*
X84391402Y-117818253D01*
X84373223Y-117801777D01*
X84356747Y-117783598D01*
X84342133Y-117763893D01*
X84329520Y-117742849D01*
X84319030Y-117720671D01*
X84310765Y-117697571D01*
X84304804Y-117673773D01*
X84301204Y-117649504D01*
X84300000Y-117625000D01*
X84300000Y-116375000D01*
X84301204Y-116350496D01*
X84304804Y-116326227D01*
X84310765Y-116302429D01*
X84319030Y-116279329D01*
X84329520Y-116257151D01*
X84342133Y-116236107D01*
X84356747Y-116216402D01*
X84373223Y-116198223D01*
X84391402Y-116181747D01*
X84411107Y-116167133D01*
X84432151Y-116154520D01*
X84454329Y-116144030D01*
X84477429Y-116135765D01*
X84501227Y-116129804D01*
X84525496Y-116126204D01*
X84550000Y-116125000D01*
X85475000Y-116125000D01*
X85499504Y-116126204D01*
X85499504Y-116126204D01*
G37*
D13*
G04 #@! TD*
G04 #@! TO.P,C3,2*
G04 #@! TO.N,VUSB*
X85012500Y-117000000D03*
D12*
G04 #@! TO.N,GND*
G04 #@! TO.C,C3*
G36*
X88474504Y-116126204D02*
X88498773Y-116129804D01*
X88522571Y-116135765D01*
X88545671Y-116144030D01*
X88567849Y-116154520D01*
X88588893Y-116167133D01*
X88608598Y-116181747D01*
X88626777Y-116198223D01*
X88643253Y-116216402D01*
X88657867Y-116236107D01*
X88670480Y-116257151D01*
X88680970Y-116279329D01*
X88689235Y-116302429D01*
X88695196Y-116326227D01*
X88698796Y-116350496D01*
X88700000Y-116375000D01*
X88700000Y-117625000D01*
X88698796Y-117649504D01*
X88695196Y-117673773D01*
X88689235Y-117697571D01*
X88680970Y-117720671D01*
X88670480Y-117742849D01*
X88657867Y-117763893D01*
X88643253Y-117783598D01*
X88626777Y-117801777D01*
X88608598Y-117818253D01*
X88588893Y-117832867D01*
X88567849Y-117845480D01*
X88545671Y-117855970D01*
X88522571Y-117864235D01*
X88498773Y-117870196D01*
X88474504Y-117873796D01*
X88450000Y-117875000D01*
X87525000Y-117875000D01*
X87500496Y-117873796D01*
X87476227Y-117870196D01*
X87452429Y-117864235D01*
X87429329Y-117855970D01*
X87407151Y-117845480D01*
X87386107Y-117832867D01*
X87366402Y-117818253D01*
X87348223Y-117801777D01*
X87331747Y-117783598D01*
X87317133Y-117763893D01*
X87304520Y-117742849D01*
X87294030Y-117720671D01*
X87285765Y-117697571D01*
X87279804Y-117673773D01*
X87276204Y-117649504D01*
X87275000Y-117625000D01*
X87275000Y-116375000D01*
X87276204Y-116350496D01*
X87279804Y-116326227D01*
X87285765Y-116302429D01*
X87294030Y-116279329D01*
X87304520Y-116257151D01*
X87317133Y-116236107D01*
X87331747Y-116216402D01*
X87348223Y-116198223D01*
X87366402Y-116181747D01*
X87386107Y-116167133D01*
X87407151Y-116154520D01*
X87429329Y-116144030D01*
X87452429Y-116135765D01*
X87476227Y-116129804D01*
X87500496Y-116126204D01*
X87525000Y-116125000D01*
X88450000Y-116125000D01*
X88474504Y-116126204D01*
X88474504Y-116126204D01*
G37*
D13*
G04 #@! TD*
G04 #@! TO.P,C3,1*
G04 #@! TO.N,GND*
X87987500Y-117000000D03*
D18*
G04 #@! TO.P,J8,1*
G04 #@! TO.N,OUT_0*
X116500000Y-63500000D03*
G04 #@! TO.P,J8,2*
G04 #@! TO.N,GND_0*
X113960000Y-63500000D03*
X113960000Y-68580000D03*
G04 #@! TO.P,J8,1*
G04 #@! TO.N,OUT_0*
X116500000Y-68580000D03*
G04 #@! TD*
D23*
G04 #@! TO.N,+3V3*
X98600000Y-118650000D03*
X107700000Y-120600000D03*
X111200000Y-118700000D03*
X54500000Y-118500000D03*
X64000000Y-120500000D03*
X66800000Y-121700000D03*
G04 #@! TO.N,GND*
X45500000Y-111500000D03*
X102750000Y-121575000D03*
X65200000Y-121700000D03*
X76000000Y-120700000D03*
X53800000Y-117700000D03*
X46800000Y-76200000D03*
X109500000Y-121500000D03*
G04 #@! TO.N,Net-(R16-Pad2)*
X60200000Y-131500000D03*
G04 #@! TO.N,Net-(R15-Pad2)*
X50000000Y-131500000D03*
G04 #@! TO.N,OUT_1*
X88064201Y-76835799D03*
G04 #@! TO.N,VOUT_1*
X83700000Y-81400000D03*
G04 #@! TO.N,CS0_1i*
X64250000Y-101399999D03*
G04 #@! TO.N,MOSI_1i*
X65800000Y-101600000D03*
X71900000Y-101600000D03*
G04 #@! TO.N,OE1_1i*
X83600000Y-88300000D03*
X83600000Y-86200000D03*
G04 #@! TO.N,OUT_0*
X132572998Y-76627002D03*
G04 #@! TO.N,VOUT_0*
X127750000Y-81250000D03*
G04 #@! TO.N,CS0_0i*
X109050000Y-101950000D03*
G04 #@! TO.N,MOSI_0i*
X110601400Y-101400000D03*
X116600000Y-101400000D03*
G04 #@! TO.N,OE1_0i*
X128300000Y-88600000D03*
X128300000Y-86400000D03*
G04 #@! TO.N,-15V_1*
X62000000Y-84250000D03*
X74500000Y-98250000D03*
X89300000Y-83200000D03*
X75150000Y-84250000D03*
X68525000Y-84275000D03*
X61450000Y-98250000D03*
G04 #@! TO.N,GND_1*
X88100000Y-85500000D03*
X82000000Y-76700000D03*
X60400000Y-101900000D03*
X81000000Y-100300000D03*
X63250000Y-89500000D03*
X70600000Y-78500000D03*
X86500000Y-111250000D03*
X88100000Y-78800000D03*
X73400000Y-88900000D03*
X79000000Y-90300000D03*
X94600000Y-85600000D03*
X55700000Y-76400000D03*
X72000000Y-103500000D03*
X66300000Y-106000000D03*
G04 #@! TO.N,+15V_1*
X82100000Y-92800000D03*
X74700000Y-95700000D03*
X67800000Y-78400000D03*
X60900000Y-78400000D03*
X80200000Y-85885542D03*
X81618883Y-85206117D03*
X60800000Y-95700000D03*
G04 #@! TO.N,+5V_1*
X56100000Y-99000000D03*
X73800000Y-96900000D03*
X68400000Y-96900000D03*
X68900000Y-92500000D03*
X66200000Y-109200000D03*
X54400000Y-109100000D03*
X63500000Y-107600000D03*
G04 #@! TO.N,+15V_0*
X125650000Y-85350000D03*
X105450000Y-95475000D03*
X119800000Y-95475000D03*
X105700000Y-77750000D03*
X112250000Y-77750000D03*
X126425000Y-84000000D03*
G04 #@! TO.N,-15V_0*
X105500000Y-98350000D03*
X133500000Y-83050000D03*
X119800000Y-98350000D03*
X106600000Y-83500000D03*
X120250000Y-83050000D03*
X113550000Y-83850000D03*
G04 #@! TO.N,GND_0*
X117000000Y-103500000D03*
X124400000Y-94200000D03*
X124250000Y-99750000D03*
X132600000Y-84900000D03*
X126600000Y-76500000D03*
X100700000Y-94400000D03*
X102600000Y-102600000D03*
X108400000Y-88800000D03*
X115500000Y-77500000D03*
X130250000Y-111250000D03*
X132750000Y-78850000D03*
X111500000Y-106000000D03*
X120000000Y-88500000D03*
X124300000Y-89500000D03*
X138900000Y-86200000D03*
G04 #@! TO.N,+5V_0*
X100950000Y-98250000D03*
X118850000Y-96550000D03*
X111250000Y-96550000D03*
X113700000Y-96550000D03*
X111300000Y-109400000D03*
X98900000Y-109100000D03*
X107700000Y-107800000D03*
G04 #@! TO.N,MOSI*
X103000000Y-120600000D03*
G04 #@! TD*
D24*
G04 #@! TO.N,GND*
X133187500Y-118500000D02*
X131787500Y-117100000D01*
X134000000Y-118500000D02*
X133187500Y-118500000D01*
X89287500Y-117800000D02*
X87987500Y-116500000D01*
X90250000Y-117800000D02*
X89287500Y-117800000D01*
G04 #@! TO.N,VUSB*
X127412500Y-118500000D02*
X128812500Y-117100000D01*
X126500000Y-118500000D02*
X127412500Y-118500000D01*
X83712500Y-117800000D02*
X85012500Y-116500000D01*
X82750000Y-117800000D02*
X83712500Y-117800000D01*
X102100000Y-131042081D02*
X102100000Y-136360001D01*
X102100000Y-129840000D02*
X102100000Y-131042081D01*
X33110000Y-135110000D02*
X21180000Y-135110000D01*
X34750000Y-136750000D02*
X33110000Y-135110000D01*
X39000000Y-136750000D02*
X34750000Y-136750000D01*
X39389999Y-136360001D02*
X39000000Y-136750000D01*
X82750000Y-118877630D02*
X82750000Y-117800000D01*
X94737999Y-119012001D02*
X82884371Y-119012001D01*
X82884371Y-119012001D02*
X82750000Y-118877630D01*
X115160000Y-129840000D02*
X126500000Y-118500000D01*
X102100000Y-129840000D02*
X115160000Y-129840000D01*
X74500000Y-136360001D02*
X74500000Y-133500000D01*
X74500000Y-136360001D02*
X39389999Y-136360001D01*
X102100000Y-136360001D02*
X74500000Y-136360001D01*
X125425000Y-117425000D02*
X126500000Y-118500000D01*
X96325000Y-117425000D02*
X125425000Y-117425000D01*
X96325000Y-117425000D02*
X94737999Y-119012001D01*
D25*
G04 #@! TO.N,Net-(R16-Pad2)*
X49245769Y-128904999D02*
X51040770Y-130700000D01*
X21180000Y-119870000D02*
X30214999Y-128904999D01*
X30214999Y-128904999D02*
X49245769Y-128904999D01*
X51040770Y-130700000D02*
X59400000Y-130700000D01*
X59400000Y-130700000D02*
X60200000Y-131500000D01*
G04 #@! TO.N,Net-(R15-Pad2)*
X21180000Y-122410000D02*
X29925001Y-131155001D01*
X38655001Y-129800000D02*
X37300000Y-131155001D01*
X48300000Y-129800000D02*
X38655001Y-129800000D01*
X50000000Y-131500000D02*
X48300000Y-129800000D01*
X29925001Y-131155001D02*
X37300000Y-131155001D01*
G04 #@! TO.N,GPIO0*
X21979999Y-85109999D02*
X21180000Y-84310000D01*
X35005001Y-98135001D02*
X21979999Y-85109999D01*
X36670003Y-98135001D02*
X35005001Y-98135001D01*
X39650020Y-101115018D02*
X36670003Y-98135001D01*
X97020000Y-127300000D02*
X93720000Y-124000000D01*
X93720000Y-123970000D02*
X93500000Y-123750000D01*
X93500000Y-123750000D02*
X54159230Y-123750000D01*
X93720000Y-124000000D02*
X93720000Y-123970000D01*
X54159230Y-123750000D02*
X39650020Y-109240790D01*
X39650020Y-109240790D02*
X39650020Y-101115018D01*
G04 #@! TO.N,GPIO1*
X35005001Y-100675001D02*
X21979999Y-87649999D01*
X21979999Y-87649999D02*
X21180000Y-86850000D01*
X37425001Y-100675001D02*
X35005001Y-100675001D01*
X39200010Y-102450010D02*
X37425001Y-100675001D01*
X94480000Y-127300000D02*
X91500000Y-124320000D01*
X91500000Y-124320000D02*
X68488431Y-124320000D01*
X68418431Y-124250000D02*
X54022820Y-124250000D01*
X54022820Y-124250000D02*
X39200010Y-109427190D01*
X68488431Y-124320000D02*
X68418431Y-124250000D01*
X39200010Y-109427190D02*
X39200010Y-102450010D01*
G04 #@! TO.N,GPIO2*
X89439980Y-124799980D02*
X54500000Y-124750000D01*
X91940000Y-127300000D02*
X89439980Y-124799980D01*
X35005001Y-103215001D02*
X21979999Y-90189999D01*
X36670003Y-103215001D02*
X35005001Y-103215001D01*
X21979999Y-90189999D02*
X21180000Y-89390000D01*
X54500000Y-124750000D02*
X53886410Y-124750000D01*
X36960001Y-103215001D02*
X35005001Y-103215001D01*
X38750000Y-105005000D02*
X36960001Y-103215001D01*
X38750000Y-109613590D02*
X38750000Y-105005000D01*
X53886410Y-124750000D02*
X38750000Y-109613590D01*
G04 #@! TO.N,GPIO3*
X21979999Y-92729999D02*
X21180000Y-91930000D01*
X35005001Y-105755001D02*
X21979999Y-92729999D01*
X87349990Y-125249990D02*
X53750000Y-125250000D01*
X36670003Y-105755001D02*
X35005001Y-105755001D01*
X89400000Y-127300000D02*
X87349990Y-125249990D01*
X53750000Y-125250000D02*
X38250000Y-109750000D01*
X38250000Y-109750000D02*
X38250000Y-107334998D01*
X38250000Y-107334998D02*
X36670003Y-105755001D01*
G04 #@! TO.N,GPIO4*
X21979999Y-95269999D02*
X21180000Y-94470000D01*
X35005001Y-108295001D02*
X21979999Y-95269999D01*
X85260000Y-125700000D02*
X53500000Y-125750000D01*
X86860000Y-127300000D02*
X85260000Y-125700000D01*
X53500000Y-125750000D02*
X52750000Y-124886410D01*
X52750000Y-124886410D02*
X37545001Y-109681411D01*
X36670003Y-108295001D02*
X35005001Y-108295001D01*
X37545001Y-109681411D02*
X37545001Y-109169999D01*
X37545001Y-109169999D02*
X36670003Y-108295001D01*
G04 #@! TO.N,GPIO5*
X21979999Y-97809999D02*
X21180000Y-97010000D01*
X84320000Y-127300000D02*
X83117919Y-127300000D01*
X36670003Y-110835001D02*
X35005001Y-110835001D01*
X83117919Y-127300000D02*
X82067919Y-126250000D01*
X82067919Y-126250000D02*
X52085002Y-126250000D01*
X52085002Y-126250000D02*
X36670003Y-110835001D01*
X35005001Y-110835001D02*
X21979999Y-97809999D01*
D24*
G04 #@! TO.N,OUT_1*
X88100000Y-71000000D02*
X87900000Y-70800000D01*
X88100000Y-76800000D02*
X88100000Y-71000000D01*
D25*
G04 #@! TO.N,VOUT_1*
X78900000Y-75400000D02*
X83700000Y-80200000D01*
X83700000Y-80200000D02*
X83700000Y-81400000D01*
G04 #@! TO.N,CS0_1i*
X64250000Y-101800000D02*
X64250000Y-101399999D01*
X68500000Y-106050000D02*
X64250000Y-101800000D01*
G04 #@! TO.N,MOSI_1i*
X65800000Y-101600000D02*
X66365685Y-101600000D01*
X66365685Y-101600000D02*
X71900000Y-101600000D01*
X64874999Y-100674999D02*
X65800000Y-101600000D01*
X63901998Y-100674999D02*
X64874999Y-100674999D01*
X58200000Y-105500000D02*
X59076997Y-105500000D01*
X59076997Y-105500000D02*
X63901998Y-100674999D01*
G04 #@! TO.N,OE1_1i*
X83600000Y-88300000D02*
X83600000Y-87734315D01*
X83600000Y-87734315D02*
X83600000Y-86200000D01*
D24*
G04 #@! TO.N,OUT_0*
X129100000Y-73000000D02*
X129100000Y-71000000D01*
X132700000Y-76600000D02*
X129100000Y-73000000D01*
D25*
G04 #@! TO.N,VOUT_0*
X123350000Y-75350000D02*
X123749999Y-75749999D01*
X123749999Y-75749999D02*
X127750000Y-79750000D01*
X127750000Y-79750000D02*
X127750000Y-81250000D01*
G04 #@! TO.N,CS0_0i*
X113000000Y-105900000D02*
X109800000Y-102700000D01*
X113750000Y-105900000D02*
X113000000Y-105900000D01*
X109050000Y-101950000D02*
X109800000Y-102700000D01*
G04 #@! TO.N,MOSI_0i*
X116600000Y-101400000D02*
X110601400Y-101400000D01*
X110601400Y-101400000D02*
X110035715Y-101400000D01*
X109860714Y-101224999D02*
X108701999Y-101224999D01*
X108701999Y-101224999D02*
X107450000Y-102476998D01*
X110035715Y-101400000D02*
X109860714Y-101224999D01*
X107450000Y-102476998D02*
X107450000Y-102950000D01*
X107450000Y-102950000D02*
X104000000Y-106400000D01*
G04 #@! TO.N,OE1_0i*
X128300000Y-88600000D02*
X128300000Y-86400000D01*
D24*
G04 #@! TO.N,-15V_1*
X92987500Y-95037500D02*
X92750000Y-94800000D01*
X92987500Y-97500000D02*
X92987500Y-95037500D01*
X85250000Y-94800000D02*
X85250000Y-95877630D01*
X85250000Y-100064966D02*
X85250000Y-101750000D01*
X85250000Y-101750000D02*
X80750000Y-101750000D01*
X80750000Y-101750000D02*
X77250000Y-98250000D01*
X85262500Y-97262500D02*
X85250000Y-97250000D01*
X93000000Y-97262500D02*
X85262500Y-97262500D01*
X85250000Y-95877630D02*
X85250000Y-97250000D01*
X85250000Y-97250000D02*
X85250000Y-100064966D01*
X77250000Y-98250000D02*
X74500000Y-98250000D01*
X68500000Y-84250000D02*
X62000000Y-84250000D01*
X81920768Y-84250000D02*
X75200000Y-84250000D01*
X85250000Y-94800000D02*
X84488001Y-94038001D01*
X84488001Y-92238001D02*
X82750000Y-90500000D01*
X82750000Y-84350000D02*
X82650000Y-84250000D01*
X82750000Y-90500000D02*
X82750000Y-84350000D01*
X84488001Y-94038001D02*
X84488001Y-92238001D01*
X82650000Y-84250000D02*
X81920768Y-84250000D01*
X88150000Y-84350000D02*
X89300000Y-83200000D01*
X87900000Y-84350000D02*
X88150000Y-84350000D01*
X82750000Y-84350000D02*
X87900000Y-84350000D01*
X75200000Y-84250000D02*
X75150000Y-84250000D01*
X68500000Y-84250000D02*
X68500000Y-84250000D01*
X75150000Y-84250000D02*
X68500000Y-84250000D01*
X74500000Y-98250000D02*
X61450000Y-98250000D01*
G04 #@! TO.N,+15V_1*
X83012500Y-95062500D02*
X82750000Y-94800000D01*
X83012500Y-97500000D02*
X83012500Y-95062500D01*
X82750000Y-94800000D02*
X82750000Y-93450000D01*
X82750000Y-93450000D02*
X82100000Y-92800000D01*
X82750000Y-94800000D02*
X81672370Y-94800000D01*
X81672370Y-94800000D02*
X77700000Y-94800000D01*
X77700000Y-94800000D02*
X76800000Y-95700000D01*
X76800000Y-95700000D02*
X74700000Y-95700000D01*
X74700000Y-95700000D02*
X60800000Y-95700000D01*
X60900000Y-78400000D02*
X67800000Y-78400000D01*
X60800000Y-78500000D02*
X60900000Y-78400000D01*
X80200000Y-90900000D02*
X82100000Y-92800000D01*
X80200000Y-85885542D02*
X80200000Y-90900000D01*
X80939458Y-85885542D02*
X81618883Y-85206117D01*
X80200000Y-85885542D02*
X80939458Y-85885542D01*
X60800000Y-95700000D02*
X60800000Y-78500000D01*
G04 #@! TO.N,+15V_0*
X126500000Y-98012500D02*
X126500000Y-95500000D01*
X123475000Y-95475000D02*
X119800000Y-95475000D01*
X119800000Y-95475000D02*
X105450000Y-95475000D01*
X105450000Y-95475000D02*
X105450000Y-83391998D01*
X105450000Y-83391998D02*
X105450000Y-77950000D01*
X105450000Y-77950000D02*
X105500000Y-77950000D01*
X105500000Y-77950000D02*
X105700000Y-77750000D01*
X105700000Y-77750000D02*
X112250000Y-77750000D01*
X125650000Y-94650000D02*
X126500000Y-95500000D01*
X125650000Y-85350000D02*
X125650000Y-94650000D01*
X123500000Y-95500000D02*
X126500000Y-95500000D01*
X123475000Y-95475000D02*
X123500000Y-95500000D01*
X125650000Y-84775000D02*
X126425000Y-84000000D01*
X125650000Y-85350000D02*
X125650000Y-84775000D01*
G04 #@! TO.N,-15V_0*
X136500000Y-98012500D02*
X136500000Y-95500000D01*
X129000000Y-96577630D02*
X128950000Y-96627630D01*
X129000000Y-95500000D02*
X129000000Y-96577630D01*
X128950000Y-100614966D02*
X128950000Y-102700000D01*
X128950000Y-102700000D02*
X125250000Y-102700000D01*
X125250000Y-102700000D02*
X120900000Y-98350000D01*
X135525000Y-98012500D02*
X135487500Y-98050000D01*
X135487500Y-98050000D02*
X128950000Y-98050000D01*
X136500000Y-98012500D02*
X135525000Y-98012500D01*
X128950000Y-96627630D02*
X128950000Y-98050000D01*
X128950000Y-98050000D02*
X128950000Y-100614966D01*
X120900000Y-98350000D02*
X119800000Y-98350000D01*
X119800000Y-98350000D02*
X105500000Y-98350000D01*
X129000000Y-94422370D02*
X129000000Y-95500000D01*
X127300000Y-83100000D02*
X127300000Y-92722370D01*
X127300000Y-92722370D02*
X129000000Y-94422370D01*
X133500000Y-83050000D02*
X127350000Y-83050000D01*
X127350000Y-83050000D02*
X127300000Y-83100000D01*
X127350000Y-83050000D02*
X120250000Y-83050000D01*
X119450000Y-83850000D02*
X120250000Y-83050000D01*
X113650000Y-83850000D02*
X119450000Y-83850000D01*
X106950000Y-83850000D02*
X106600000Y-83500000D01*
X113650000Y-83850000D02*
X113550000Y-83850000D01*
X113550000Y-83850000D02*
X106950000Y-83850000D01*
G04 #@! TO.N,GND_0*
X125487500Y-100987500D02*
X124250000Y-99750000D01*
X126500000Y-100987500D02*
X125487500Y-100987500D01*
D25*
G04 #@! TO.N,MOSI*
X59000000Y-120600000D02*
X59599999Y-120000001D01*
X77900000Y-120600000D02*
X77450000Y-120600000D01*
X77900000Y-120600000D02*
X103000000Y-120600000D01*
X77450000Y-120600000D02*
X76050000Y-119200000D01*
X60400000Y-119200000D02*
X59000000Y-120600000D01*
X76050000Y-119200000D02*
X60400000Y-119200000D01*
G04 #@! TO.N,GPIO6*
X97020000Y-133380000D02*
X97020000Y-129840000D01*
X51227180Y-130250000D02*
X79250000Y-130250000D01*
X82500000Y-133500000D02*
X96900000Y-133500000D01*
X79250000Y-130250000D02*
X82500000Y-133500000D01*
X96900000Y-133500000D02*
X97020000Y-133380000D01*
X30214999Y-126364999D02*
X47342179Y-126364999D01*
X21180000Y-117330000D02*
X30214999Y-126364999D01*
X49882179Y-128904999D02*
X50177180Y-129200000D01*
X47342179Y-126364999D02*
X50177180Y-129200000D01*
X50177180Y-129200000D02*
X51227180Y-130250000D01*
G04 #@! TO.N,GPIO7*
X94480000Y-133020000D02*
X94480000Y-129840000D01*
X21180000Y-114790000D02*
X29925001Y-123535001D01*
X51363590Y-129750000D02*
X79590770Y-129750000D01*
X29925001Y-123535001D02*
X45148591Y-123535001D01*
X45148591Y-123535001D02*
X51363590Y-129750000D01*
X79590770Y-129750000D02*
X82860770Y-133020000D01*
X82860770Y-133020000D02*
X94480000Y-133020000D01*
G04 #@! TO.N,GPIO8*
X91940000Y-129840000D02*
X91940000Y-131042081D01*
X91940000Y-131042081D02*
X91900000Y-131082081D01*
X91900000Y-131082081D02*
X91900000Y-132569990D01*
X79727180Y-129250000D02*
X82977180Y-132500000D01*
X51500000Y-129250000D02*
X79727180Y-129250000D01*
X82977180Y-132500000D02*
X83000000Y-132500000D01*
X83069990Y-132569990D02*
X91900000Y-132569990D01*
X83000000Y-132500000D02*
X83069990Y-132569990D01*
X43245001Y-120995001D02*
X46000000Y-123750000D01*
X21180000Y-112250000D02*
X29925001Y-120995001D01*
X45785001Y-123535001D02*
X46000000Y-123750000D01*
X29925001Y-120995001D02*
X43245001Y-120995001D01*
X46000000Y-123750000D02*
X51500000Y-129250000D01*
G04 #@! TO.N,GPIO9*
X89400000Y-129840000D02*
X89400000Y-132100000D01*
X83213590Y-132100000D02*
X89400000Y-132100000D01*
X79863590Y-128750000D02*
X83213590Y-132100000D01*
X51750000Y-128750000D02*
X79863590Y-128750000D01*
X41455001Y-118455001D02*
X44400000Y-121400000D01*
X29925001Y-118455001D02*
X41455001Y-118455001D01*
X21180000Y-109710000D02*
X29925001Y-118455001D01*
X44250000Y-121250000D02*
X44400000Y-121400000D01*
X44400000Y-121400000D02*
X51750000Y-128750000D01*
G04 #@! TO.N,GPIO10*
X21979999Y-107969999D02*
X21180000Y-107170000D01*
X29925001Y-115915001D02*
X21979999Y-107969999D01*
X51750000Y-128000000D02*
X39665001Y-115915001D01*
X86800000Y-131600000D02*
X83350000Y-131600000D01*
X86800000Y-131102081D02*
X86800000Y-131600000D01*
X86860000Y-131042081D02*
X86800000Y-131102081D01*
X83350000Y-131600000D02*
X79750000Y-128000000D01*
X39665001Y-115915001D02*
X29925001Y-115915001D01*
X86860000Y-129840000D02*
X86860000Y-131042081D01*
X79750000Y-128000000D02*
X51750000Y-128000000D01*
G04 #@! TO.N,GPIO11*
X81480000Y-127000000D02*
X84320000Y-129840000D01*
X51750000Y-127000000D02*
X81480000Y-127000000D01*
X38125001Y-113375001D02*
X51750000Y-127000000D01*
X29925001Y-113375001D02*
X38125001Y-113375001D01*
X21180000Y-104630000D02*
X29925001Y-113375001D01*
G04 #@! TD*
D26*
G04 #@! TO.N,GND_1*
G36*
X96373235Y-111873000D02*
X90960000Y-111873000D01*
X90960000Y-111548250D01*
X90801250Y-111389500D01*
X89127000Y-111389500D01*
X89127000Y-111409500D01*
X88873000Y-111409500D01*
X88873000Y-111389500D01*
X87198750Y-111389500D01*
X87040000Y-111548250D01*
X87040000Y-111873000D01*
X86210000Y-111873000D01*
X86210000Y-111535750D01*
X86051250Y-111377000D01*
X84377000Y-111377000D01*
X84377000Y-111397000D01*
X84123000Y-111397000D01*
X84123000Y-111377000D01*
X82448750Y-111377000D01*
X82290000Y-111535750D01*
X82290000Y-111873000D01*
X77627000Y-111873000D01*
X77627000Y-110500000D01*
X77617333Y-110451399D01*
X77590468Y-110411191D01*
X82290000Y-110411191D01*
X82290000Y-110964250D01*
X82448750Y-111123000D01*
X84123000Y-111123000D01*
X84123000Y-110061250D01*
X84377000Y-110061250D01*
X84377000Y-111123000D01*
X86051250Y-111123000D01*
X86210000Y-110964250D01*
X86210000Y-110423691D01*
X87040000Y-110423691D01*
X87040000Y-110976750D01*
X87198750Y-111135500D01*
X88873000Y-111135500D01*
X88873000Y-110073750D01*
X89127000Y-110073750D01*
X89127000Y-111135500D01*
X90801250Y-111135500D01*
X90960000Y-110976750D01*
X90960000Y-110423691D01*
X90863327Y-110190302D01*
X90684699Y-110011673D01*
X90451310Y-109915000D01*
X89285750Y-109915000D01*
X89127000Y-110073750D01*
X88873000Y-110073750D01*
X88714250Y-109915000D01*
X87548690Y-109915000D01*
X87315301Y-110011673D01*
X87136673Y-110190302D01*
X87040000Y-110423691D01*
X86210000Y-110423691D01*
X86210000Y-110411191D01*
X86113327Y-110177802D01*
X85934699Y-109999173D01*
X85701310Y-109902500D01*
X84535750Y-109902500D01*
X84377000Y-110061250D01*
X84123000Y-110061250D01*
X83964250Y-109902500D01*
X82798690Y-109902500D01*
X82565301Y-109999173D01*
X82386673Y-110177802D01*
X82290000Y-110411191D01*
X77590468Y-110411191D01*
X77589803Y-110410197D01*
X77548601Y-110382667D01*
X77500000Y-110373000D01*
X53627000Y-110373000D01*
X53627000Y-109790711D01*
X53813720Y-109977431D01*
X54194126Y-110135000D01*
X54605874Y-110135000D01*
X54986280Y-109977431D01*
X55277431Y-109686280D01*
X55435000Y-109305874D01*
X55435000Y-108994126D01*
X65165000Y-108994126D01*
X65165000Y-109405874D01*
X65322569Y-109786280D01*
X65613720Y-110077431D01*
X65994126Y-110235000D01*
X66405874Y-110235000D01*
X66786280Y-110077431D01*
X67077431Y-109786280D01*
X67235000Y-109405874D01*
X67235000Y-108994126D01*
X67077431Y-108613720D01*
X66786280Y-108322569D01*
X66405874Y-108165000D01*
X65994126Y-108165000D01*
X65613720Y-108322569D01*
X65322569Y-108613720D01*
X65165000Y-108994126D01*
X55435000Y-108994126D01*
X55435000Y-108894126D01*
X55277431Y-108513720D01*
X54986280Y-108222569D01*
X54605874Y-108065000D01*
X54194126Y-108065000D01*
X53813720Y-108222569D01*
X53627000Y-108409289D01*
X53627000Y-107394126D01*
X62465000Y-107394126D01*
X62465000Y-107805874D01*
X62622569Y-108186280D01*
X62913720Y-108477431D01*
X63294126Y-108635000D01*
X63705874Y-108635000D01*
X64086280Y-108477431D01*
X64377431Y-108186280D01*
X64535000Y-107805874D01*
X64535000Y-107394126D01*
X64377431Y-107013720D01*
X64330900Y-106967189D01*
X64342926Y-106962207D01*
X64662207Y-106642926D01*
X64835000Y-106225766D01*
X64835000Y-105774234D01*
X64662207Y-105357074D01*
X64342926Y-105037793D01*
X63925766Y-104865000D01*
X63474234Y-104865000D01*
X63057074Y-105037793D01*
X62737793Y-105357074D01*
X62565000Y-105774234D01*
X62565000Y-106225766D01*
X62737793Y-106642926D01*
X62865578Y-106770711D01*
X62622569Y-107013720D01*
X62465000Y-107394126D01*
X53627000Y-107394126D01*
X53627000Y-105274234D01*
X57065000Y-105274234D01*
X57065000Y-105725766D01*
X57237793Y-106142926D01*
X57557074Y-106462207D01*
X57974234Y-106635000D01*
X58425766Y-106635000D01*
X58842926Y-106462207D01*
X59038002Y-106267131D01*
X59076997Y-106274888D01*
X59151844Y-106260000D01*
X59151849Y-106260000D01*
X59373534Y-106215904D01*
X59624926Y-106047929D01*
X59667328Y-105984470D01*
X63519044Y-102132754D01*
X63637336Y-102251046D01*
X63702071Y-102347929D01*
X63765530Y-102390331D01*
X67365000Y-105989802D01*
X67365000Y-106275766D01*
X67537793Y-106692926D01*
X67857074Y-107012207D01*
X68274234Y-107185000D01*
X68725766Y-107185000D01*
X69142926Y-107012207D01*
X69462207Y-106692926D01*
X69635000Y-106275766D01*
X69635000Y-105824234D01*
X69572869Y-105674234D01*
X71965000Y-105674234D01*
X71965000Y-106125766D01*
X72137793Y-106542926D01*
X72457074Y-106862207D01*
X72874234Y-107035000D01*
X73325766Y-107035000D01*
X73742926Y-106862207D01*
X74062207Y-106542926D01*
X74235000Y-106125766D01*
X74235000Y-105774234D01*
X75565000Y-105774234D01*
X75565000Y-106225766D01*
X75737793Y-106642926D01*
X76057074Y-106962207D01*
X76474234Y-107135000D01*
X76925766Y-107135000D01*
X77342926Y-106962207D01*
X77662207Y-106642926D01*
X77704797Y-106540104D01*
X87239501Y-106540104D01*
X87276648Y-106755217D01*
X87704972Y-106898112D01*
X88155375Y-106866217D01*
X88423352Y-106755217D01*
X88460499Y-106540104D01*
X87850000Y-105929605D01*
X87239501Y-106540104D01*
X77704797Y-106540104D01*
X77835000Y-106225766D01*
X77835000Y-105774234D01*
X77764890Y-105604972D01*
X86701888Y-105604972D01*
X86733783Y-106055375D01*
X86844783Y-106323352D01*
X87059896Y-106360499D01*
X87670395Y-105750000D01*
X88029605Y-105750000D01*
X88640104Y-106360499D01*
X88855217Y-106323352D01*
X88998112Y-105895028D01*
X88966217Y-105444625D01*
X88855217Y-105176648D01*
X88640104Y-105139501D01*
X88029605Y-105750000D01*
X87670395Y-105750000D01*
X87059896Y-105139501D01*
X86844783Y-105176648D01*
X86701888Y-105604972D01*
X77764890Y-105604972D01*
X77662207Y-105357074D01*
X77342926Y-105037793D01*
X77154866Y-104959896D01*
X87239501Y-104959896D01*
X87850000Y-105570395D01*
X88460499Y-104959896D01*
X88423352Y-104744783D01*
X87995028Y-104601888D01*
X87544625Y-104633783D01*
X87276648Y-104744783D01*
X87239501Y-104959896D01*
X77154866Y-104959896D01*
X76925766Y-104865000D01*
X76474234Y-104865000D01*
X76057074Y-105037793D01*
X75737793Y-105357074D01*
X75565000Y-105774234D01*
X74235000Y-105774234D01*
X74235000Y-105674234D01*
X74062207Y-105257074D01*
X73742926Y-104937793D01*
X73325766Y-104765000D01*
X72874234Y-104765000D01*
X72457074Y-104937793D01*
X72137793Y-105257074D01*
X71965000Y-105674234D01*
X69572869Y-105674234D01*
X69462207Y-105407074D01*
X69142926Y-105087793D01*
X68725766Y-104915000D01*
X68439802Y-104915000D01*
X67199036Y-103674234D01*
X68665000Y-103674234D01*
X68665000Y-104125766D01*
X68837793Y-104542926D01*
X69157074Y-104862207D01*
X69574234Y-105035000D01*
X70025766Y-105035000D01*
X70442926Y-104862207D01*
X70762207Y-104542926D01*
X70935000Y-104125766D01*
X70935000Y-103674234D01*
X70762207Y-103257074D01*
X70442926Y-102937793D01*
X70025766Y-102765000D01*
X69574234Y-102765000D01*
X69157074Y-102937793D01*
X68837793Y-103257074D01*
X68665000Y-103674234D01*
X67199036Y-103674234D01*
X66114717Y-102589916D01*
X66386280Y-102477431D01*
X66503711Y-102360000D01*
X71196289Y-102360000D01*
X71313720Y-102477431D01*
X71694126Y-102635000D01*
X72105874Y-102635000D01*
X72486280Y-102477431D01*
X72777431Y-102186280D01*
X72935000Y-101805874D01*
X72935000Y-101394126D01*
X72777431Y-101013720D01*
X72486280Y-100722569D01*
X72105874Y-100565000D01*
X71694126Y-100565000D01*
X71313720Y-100722569D01*
X71196289Y-100840000D01*
X66503711Y-100840000D01*
X66386280Y-100722569D01*
X66005874Y-100565000D01*
X65839801Y-100565000D01*
X65465330Y-100190529D01*
X65422928Y-100127070D01*
X65171536Y-99959095D01*
X64949851Y-99914999D01*
X64949846Y-99914999D01*
X64874999Y-99900111D01*
X64800152Y-99914999D01*
X63976846Y-99914999D01*
X63901998Y-99900111D01*
X63827150Y-99914999D01*
X63827146Y-99914999D01*
X63653603Y-99949519D01*
X63605460Y-99959095D01*
X63491861Y-100035000D01*
X63354069Y-100127070D01*
X63311669Y-100190526D01*
X58903664Y-104598531D01*
X58842926Y-104537793D01*
X58425766Y-104365000D01*
X57974234Y-104365000D01*
X57557074Y-104537793D01*
X57237793Y-104857074D01*
X57065000Y-105274234D01*
X53627000Y-105274234D01*
X53627000Y-98794126D01*
X55065000Y-98794126D01*
X55065000Y-99205874D01*
X55222569Y-99586280D01*
X55513720Y-99877431D01*
X55894126Y-100035000D01*
X56305874Y-100035000D01*
X56686280Y-99877431D01*
X56977431Y-99586280D01*
X57135000Y-99205874D01*
X57135000Y-98794126D01*
X56977431Y-98413720D01*
X56686280Y-98122569D01*
X56305874Y-97965000D01*
X55894126Y-97965000D01*
X55513720Y-98122569D01*
X55222569Y-98413720D01*
X55065000Y-98794126D01*
X53627000Y-98794126D01*
X53627000Y-95494126D01*
X59765000Y-95494126D01*
X59765000Y-95905874D01*
X59922569Y-96286280D01*
X60213720Y-96577431D01*
X60594126Y-96735000D01*
X61005874Y-96735000D01*
X61368007Y-96585000D01*
X67410201Y-96585000D01*
X67365000Y-96694126D01*
X67365000Y-97105874D01*
X67472333Y-97365000D01*
X62018007Y-97365000D01*
X61655874Y-97215000D01*
X61244126Y-97215000D01*
X60863720Y-97372569D01*
X60572569Y-97663720D01*
X60415000Y-98044126D01*
X60415000Y-98455874D01*
X60572569Y-98836280D01*
X60863720Y-99127431D01*
X61244126Y-99285000D01*
X61655874Y-99285000D01*
X62018007Y-99135000D01*
X73931993Y-99135000D01*
X74294126Y-99285000D01*
X74705874Y-99285000D01*
X75068007Y-99135000D01*
X76883422Y-99135000D01*
X80062577Y-102314156D01*
X80111951Y-102388049D01*
X80185844Y-102437423D01*
X80185845Y-102437424D01*
X80245720Y-102477431D01*
X80404690Y-102583652D01*
X80662835Y-102635000D01*
X80662839Y-102635000D01*
X80749999Y-102652337D01*
X80837159Y-102635000D01*
X85162836Y-102635000D01*
X85250000Y-102652338D01*
X85595310Y-102583652D01*
X85888049Y-102388049D01*
X86083652Y-102095310D01*
X86135000Y-101837165D01*
X86152338Y-101750000D01*
X86135000Y-101662835D01*
X86135000Y-100523250D01*
X91490000Y-100523250D01*
X91490000Y-101076309D01*
X91586673Y-101309698D01*
X91765301Y-101488327D01*
X91998690Y-101585000D01*
X92714250Y-101585000D01*
X92873000Y-101426250D01*
X92873000Y-100364500D01*
X93127000Y-100364500D01*
X93127000Y-101426250D01*
X93285750Y-101585000D01*
X94001310Y-101585000D01*
X94234699Y-101488327D01*
X94413327Y-101309698D01*
X94510000Y-101076309D01*
X94510000Y-100523250D01*
X94351250Y-100364500D01*
X93127000Y-100364500D01*
X92873000Y-100364500D01*
X91648750Y-100364500D01*
X91490000Y-100523250D01*
X86135000Y-100523250D01*
X86135000Y-99398691D01*
X91490000Y-99398691D01*
X91490000Y-99951750D01*
X91648750Y-100110500D01*
X92873000Y-100110500D01*
X92873000Y-99048750D01*
X93127000Y-99048750D01*
X93127000Y-100110500D01*
X94351250Y-100110500D01*
X94510000Y-99951750D01*
X94510000Y-99398691D01*
X94413327Y-99165302D01*
X94234699Y-98986673D01*
X94001310Y-98890000D01*
X93285750Y-98890000D01*
X93127000Y-99048750D01*
X92873000Y-99048750D01*
X92714250Y-98890000D01*
X91998690Y-98890000D01*
X91765301Y-98986673D01*
X91586673Y-99165302D01*
X91490000Y-99398691D01*
X86135000Y-99398691D01*
X86135000Y-98147500D01*
X91598703Y-98147500D01*
X91740414Y-98359586D01*
X92031565Y-98554126D01*
X92375000Y-98622440D01*
X93625000Y-98622440D01*
X93968435Y-98554126D01*
X94259586Y-98359586D01*
X94454126Y-98068435D01*
X94522440Y-97725000D01*
X94522440Y-96800000D01*
X94454126Y-96456565D01*
X94259586Y-96165414D01*
X93968435Y-95970874D01*
X93872500Y-95951791D01*
X93872500Y-95653157D01*
X93934320Y-95591337D01*
X94147000Y-95077881D01*
X94147000Y-94522119D01*
X93934320Y-94008663D01*
X93541337Y-93615680D01*
X93027881Y-93403000D01*
X92472119Y-93403000D01*
X91958663Y-93615680D01*
X91565680Y-94008663D01*
X91506572Y-94151363D01*
X91472397Y-94068857D01*
X91230213Y-93999392D01*
X90429605Y-94800000D01*
X91230213Y-95600608D01*
X91472397Y-95531143D01*
X91504025Y-95442490D01*
X91565680Y-95591337D01*
X91958663Y-95984320D01*
X91991244Y-95997815D01*
X91740414Y-96165414D01*
X91598703Y-96377500D01*
X86135000Y-96377500D01*
X86135000Y-95890657D01*
X86245444Y-95780213D01*
X89449392Y-95780213D01*
X89518857Y-96022397D01*
X90042302Y-96209144D01*
X90597368Y-96181362D01*
X90981143Y-96022397D01*
X91050608Y-95780213D01*
X90250000Y-94979605D01*
X89449392Y-95780213D01*
X86245444Y-95780213D01*
X86434320Y-95591337D01*
X86647000Y-95077881D01*
X86647000Y-94592302D01*
X88840856Y-94592302D01*
X88868638Y-95147368D01*
X89027603Y-95531143D01*
X89269787Y-95600608D01*
X90070395Y-94800000D01*
X89269787Y-93999392D01*
X89027603Y-94068857D01*
X88840856Y-94592302D01*
X86647000Y-94592302D01*
X86647000Y-94522119D01*
X86434320Y-94008663D01*
X86245444Y-93819787D01*
X89449392Y-93819787D01*
X90250000Y-94620395D01*
X91050608Y-93819787D01*
X90981143Y-93577603D01*
X90457698Y-93390856D01*
X89902632Y-93418638D01*
X89518857Y-93577603D01*
X89449392Y-93819787D01*
X86245444Y-93819787D01*
X86041337Y-93615680D01*
X85527881Y-93403000D01*
X85373001Y-93403000D01*
X85373001Y-92325162D01*
X85390338Y-92238001D01*
X85373001Y-92150840D01*
X85373001Y-92150836D01*
X85321653Y-91892691D01*
X85126050Y-91599952D01*
X85052157Y-91550578D01*
X83635000Y-90133422D01*
X83635000Y-89335000D01*
X83805874Y-89335000D01*
X84186280Y-89177431D01*
X84477431Y-88886280D01*
X84635000Y-88505874D01*
X84635000Y-88100000D01*
X92052560Y-88100000D01*
X92052560Y-89100000D01*
X92101843Y-89347765D01*
X92242191Y-89557809D01*
X92452235Y-89698157D01*
X92700000Y-89747440D01*
X93700000Y-89747440D01*
X93947765Y-89698157D01*
X94157809Y-89557809D01*
X94298157Y-89347765D01*
X94347440Y-89100000D01*
X94347440Y-88100000D01*
X94298157Y-87852235D01*
X94157809Y-87642191D01*
X93947765Y-87501843D01*
X93700000Y-87452560D01*
X92700000Y-87452560D01*
X92452235Y-87501843D01*
X92242191Y-87642191D01*
X92101843Y-87852235D01*
X92052560Y-88100000D01*
X84635000Y-88100000D01*
X84635000Y-88094126D01*
X84477431Y-87713720D01*
X84360000Y-87596289D01*
X84360000Y-86903711D01*
X84477431Y-86786280D01*
X84635000Y-86405874D01*
X84635000Y-85994126D01*
X84477431Y-85613720D01*
X84186280Y-85322569D01*
X83974869Y-85235000D01*
X88062839Y-85235000D01*
X88150000Y-85252337D01*
X88237161Y-85235000D01*
X88237165Y-85235000D01*
X88495310Y-85183652D01*
X88788049Y-84988049D01*
X88837425Y-84914153D01*
X89524148Y-84227431D01*
X89886280Y-84077431D01*
X90177431Y-83786280D01*
X90335000Y-83405874D01*
X90335000Y-82994126D01*
X90177431Y-82613720D01*
X89886280Y-82322569D01*
X89505874Y-82165000D01*
X89094126Y-82165000D01*
X88713720Y-82322569D01*
X88422569Y-82613720D01*
X88272569Y-82975852D01*
X87783422Y-83465000D01*
X83068122Y-83465000D01*
X82995310Y-83416348D01*
X82737165Y-83365000D01*
X82737161Y-83365000D01*
X82650000Y-83347663D01*
X82562839Y-83365000D01*
X75718007Y-83365000D01*
X75355874Y-83215000D01*
X74944126Y-83215000D01*
X74581993Y-83365000D01*
X69032651Y-83365000D01*
X68730874Y-83240000D01*
X68319126Y-83240000D01*
X68017349Y-83365000D01*
X62568007Y-83365000D01*
X62205874Y-83215000D01*
X61794126Y-83215000D01*
X61685000Y-83260201D01*
X61685000Y-79285000D01*
X67231993Y-79285000D01*
X67594126Y-79435000D01*
X68005874Y-79435000D01*
X68386280Y-79277431D01*
X68677431Y-78986280D01*
X68835000Y-78605874D01*
X68835000Y-78194126D01*
X68677431Y-77813720D01*
X68386280Y-77522569D01*
X68005874Y-77365000D01*
X67594126Y-77365000D01*
X67231993Y-77515000D01*
X61468007Y-77515000D01*
X61105874Y-77365000D01*
X60694126Y-77365000D01*
X60313720Y-77522569D01*
X60022569Y-77813720D01*
X59865000Y-78194126D01*
X59865000Y-78605874D01*
X59915001Y-78726587D01*
X59915000Y-95131993D01*
X59765000Y-95494126D01*
X53627000Y-95494126D01*
X53627000Y-92974234D01*
X54165000Y-92974234D01*
X54165000Y-93425766D01*
X54337793Y-93842926D01*
X54657074Y-94162207D01*
X55074234Y-94335000D01*
X55525766Y-94335000D01*
X55942926Y-94162207D01*
X56262207Y-93842926D01*
X56279987Y-93800000D01*
X56652560Y-93800000D01*
X56652560Y-94800000D01*
X56701843Y-95047765D01*
X56842191Y-95257809D01*
X57052235Y-95398157D01*
X57300000Y-95447440D01*
X58300000Y-95447440D01*
X58547765Y-95398157D01*
X58757809Y-95257809D01*
X58898157Y-95047765D01*
X58947440Y-94800000D01*
X58947440Y-93800000D01*
X58898157Y-93552235D01*
X58757809Y-93342191D01*
X58547765Y-93201843D01*
X58300000Y-93152560D01*
X57300000Y-93152560D01*
X57052235Y-93201843D01*
X56842191Y-93342191D01*
X56701843Y-93552235D01*
X56652560Y-93800000D01*
X56279987Y-93800000D01*
X56435000Y-93425766D01*
X56435000Y-92974234D01*
X56262207Y-92557074D01*
X55942926Y-92237793D01*
X55525766Y-92065000D01*
X55074234Y-92065000D01*
X54657074Y-92237793D01*
X54337793Y-92557074D01*
X54165000Y-92974234D01*
X53627000Y-92974234D01*
X53627000Y-74650000D01*
X59702560Y-74650000D01*
X59702560Y-75650000D01*
X59751843Y-75897765D01*
X59892191Y-76107809D01*
X60102235Y-76248157D01*
X60350000Y-76297440D01*
X61350000Y-76297440D01*
X61597765Y-76248157D01*
X61807809Y-76107809D01*
X61948157Y-75897765D01*
X61997440Y-75650000D01*
X61997440Y-75274234D01*
X77715000Y-75274234D01*
X77715000Y-75725766D01*
X77887793Y-76142926D01*
X78207074Y-76462207D01*
X78624234Y-76635000D01*
X79060199Y-76635000D01*
X82940000Y-80514802D01*
X82940000Y-80696289D01*
X82822569Y-80813720D01*
X82665000Y-81194126D01*
X82665000Y-81605874D01*
X82822569Y-81986280D01*
X83113720Y-82277431D01*
X83494126Y-82435000D01*
X83905874Y-82435000D01*
X84286280Y-82277431D01*
X84577431Y-81986280D01*
X84735000Y-81605874D01*
X84735000Y-81194126D01*
X84577431Y-80813720D01*
X84460000Y-80696289D01*
X84460000Y-80274846D01*
X84474888Y-80199999D01*
X84460000Y-80125152D01*
X84460000Y-80125148D01*
X84415904Y-79903463D01*
X84247929Y-79652071D01*
X84184473Y-79609671D01*
X84174802Y-79600000D01*
X93802560Y-79600000D01*
X93802560Y-80600000D01*
X93851843Y-80847765D01*
X93992191Y-81057809D01*
X94202235Y-81198157D01*
X94450000Y-81247440D01*
X95450000Y-81247440D01*
X95697765Y-81198157D01*
X95907809Y-81057809D01*
X96048157Y-80847765D01*
X96097440Y-80600000D01*
X96097440Y-79600000D01*
X96048157Y-79352235D01*
X95907809Y-79142191D01*
X95697765Y-79001843D01*
X95450000Y-78952560D01*
X94450000Y-78952560D01*
X94202235Y-79001843D01*
X93992191Y-79142191D01*
X93851843Y-79352235D01*
X93802560Y-79600000D01*
X84174802Y-79600000D01*
X79985000Y-75410199D01*
X79985000Y-75274234D01*
X79943579Y-75174234D01*
X82265000Y-75174234D01*
X82265000Y-75625766D01*
X82437793Y-76042926D01*
X82757074Y-76362207D01*
X83174234Y-76535000D01*
X83625766Y-76535000D01*
X84042926Y-76362207D01*
X84362207Y-76042926D01*
X84535000Y-75625766D01*
X84535000Y-75174234D01*
X84362207Y-74757074D01*
X84042926Y-74437793D01*
X83625766Y-74265000D01*
X83174234Y-74265000D01*
X82757074Y-74437793D01*
X82437793Y-74757074D01*
X82265000Y-75174234D01*
X79943579Y-75174234D01*
X79812207Y-74857074D01*
X79492926Y-74537793D01*
X79075766Y-74365000D01*
X78624234Y-74365000D01*
X78207074Y-74537793D01*
X77887793Y-74857074D01*
X77715000Y-75274234D01*
X61997440Y-75274234D01*
X61997440Y-74690104D01*
X64489501Y-74690104D01*
X64526648Y-74905217D01*
X64954972Y-75048112D01*
X65405375Y-75016217D01*
X65673352Y-74905217D01*
X65710499Y-74690104D01*
X71339501Y-74690104D01*
X71376648Y-74905217D01*
X71804972Y-75048112D01*
X72255375Y-75016217D01*
X72523352Y-74905217D01*
X72560499Y-74690104D01*
X71950000Y-74079605D01*
X71339501Y-74690104D01*
X65710499Y-74690104D01*
X65100000Y-74079605D01*
X64489501Y-74690104D01*
X61997440Y-74690104D01*
X61997440Y-74650000D01*
X61948157Y-74402235D01*
X61807809Y-74192191D01*
X61597765Y-74051843D01*
X61350000Y-74002560D01*
X60350000Y-74002560D01*
X60102235Y-74051843D01*
X59892191Y-74192191D01*
X59751843Y-74402235D01*
X59702560Y-74650000D01*
X53627000Y-74650000D01*
X53627000Y-74627000D01*
X58000000Y-74627000D01*
X58048601Y-74617333D01*
X58089803Y-74589803D01*
X58117333Y-74548601D01*
X58127000Y-74500000D01*
X58127000Y-73754972D01*
X63951888Y-73754972D01*
X63983783Y-74205375D01*
X64094783Y-74473352D01*
X64309896Y-74510499D01*
X64920395Y-73900000D01*
X65279605Y-73900000D01*
X65890104Y-74510499D01*
X66105217Y-74473352D01*
X66248112Y-74045028D01*
X66227572Y-73754972D01*
X70801888Y-73754972D01*
X70833783Y-74205375D01*
X70944783Y-74473352D01*
X71159896Y-74510499D01*
X71770395Y-73900000D01*
X72129605Y-73900000D01*
X72740104Y-74510499D01*
X72955217Y-74473352D01*
X73098112Y-74045028D01*
X73066217Y-73594625D01*
X72955217Y-73326648D01*
X72740104Y-73289501D01*
X72129605Y-73900000D01*
X71770395Y-73900000D01*
X71159896Y-73289501D01*
X70944783Y-73326648D01*
X70801888Y-73754972D01*
X66227572Y-73754972D01*
X66216217Y-73594625D01*
X66105217Y-73326648D01*
X65890104Y-73289501D01*
X65279605Y-73900000D01*
X64920395Y-73900000D01*
X64309896Y-73289501D01*
X64094783Y-73326648D01*
X63951888Y-73754972D01*
X58127000Y-73754972D01*
X58127000Y-73109896D01*
X64489501Y-73109896D01*
X65100000Y-73720395D01*
X65710499Y-73109896D01*
X71339501Y-73109896D01*
X71950000Y-73720395D01*
X72560499Y-73109896D01*
X72523352Y-72894783D01*
X72095028Y-72751888D01*
X71644625Y-72783783D01*
X71376648Y-72894783D01*
X71339501Y-73109896D01*
X65710499Y-73109896D01*
X65673352Y-72894783D01*
X65245028Y-72751888D01*
X64794625Y-72783783D01*
X64526648Y-72894783D01*
X64489501Y-73109896D01*
X58127000Y-73109896D01*
X58127000Y-71843958D01*
X84535647Y-71843958D01*
X84615920Y-72095259D01*
X85171279Y-72296718D01*
X85761458Y-72270315D01*
X86184080Y-72095259D01*
X86264353Y-71843958D01*
X85400000Y-70979605D01*
X84535647Y-71843958D01*
X58127000Y-71843958D01*
X58127000Y-70571279D01*
X83903282Y-70571279D01*
X83929685Y-71161458D01*
X84104741Y-71584080D01*
X84356042Y-71664353D01*
X85220395Y-70800000D01*
X85579605Y-70800000D01*
X86443958Y-71664353D01*
X86626519Y-71606037D01*
X86641078Y-71641185D01*
X87058815Y-72058922D01*
X87215001Y-72123616D01*
X87215000Y-76221289D01*
X87186770Y-76249519D01*
X87029201Y-76629925D01*
X87029201Y-77041673D01*
X87186770Y-77422079D01*
X87477921Y-77713230D01*
X87858327Y-77870799D01*
X88270075Y-77870799D01*
X88650481Y-77713230D01*
X88941632Y-77422079D01*
X89099201Y-77041673D01*
X89099201Y-76629925D01*
X88985000Y-76354219D01*
X88985000Y-71815107D01*
X89158922Y-71641185D01*
X89385000Y-71095385D01*
X89385000Y-70504615D01*
X89158922Y-69958815D01*
X88741185Y-69541078D01*
X88195385Y-69315000D01*
X87604615Y-69315000D01*
X87058815Y-69541078D01*
X86641078Y-69958815D01*
X86626519Y-69993963D01*
X86443958Y-69935647D01*
X85579605Y-70800000D01*
X85220395Y-70800000D01*
X84356042Y-69935647D01*
X84104741Y-70015920D01*
X83903282Y-70571279D01*
X58127000Y-70571279D01*
X58127000Y-69423958D01*
X71995647Y-69423958D01*
X72075920Y-69675259D01*
X72631279Y-69876718D01*
X73221458Y-69850315D01*
X73644080Y-69675259D01*
X73724353Y-69423958D01*
X72860000Y-68559605D01*
X71995647Y-69423958D01*
X58127000Y-69423958D01*
X58127000Y-65446029D01*
X59215000Y-65446029D01*
X59215000Y-66553971D01*
X59638991Y-67577576D01*
X60422424Y-68361009D01*
X61446029Y-68785000D01*
X62553971Y-68785000D01*
X63577576Y-68361009D01*
X63787306Y-68151279D01*
X71363282Y-68151279D01*
X71389685Y-68741458D01*
X71564741Y-69164080D01*
X71816042Y-69244353D01*
X72680395Y-68380000D01*
X73039605Y-68380000D01*
X73903958Y-69244353D01*
X74121845Y-69174753D01*
X74141078Y-69221185D01*
X74558815Y-69638922D01*
X75104615Y-69865000D01*
X75695385Y-69865000D01*
X75958432Y-69756042D01*
X84535647Y-69756042D01*
X85400000Y-70620395D01*
X86264353Y-69756042D01*
X86184080Y-69504741D01*
X85628721Y-69303282D01*
X85038542Y-69329685D01*
X84615920Y-69504741D01*
X84535647Y-69756042D01*
X75958432Y-69756042D01*
X76241185Y-69638922D01*
X76658922Y-69221185D01*
X76885000Y-68675385D01*
X76885000Y-68084615D01*
X76658922Y-67538815D01*
X76241185Y-67121078D01*
X75695385Y-66895000D01*
X75104615Y-66895000D01*
X74558815Y-67121078D01*
X74141078Y-67538815D01*
X74121845Y-67585247D01*
X73903958Y-67515647D01*
X73039605Y-68380000D01*
X72680395Y-68380000D01*
X71816042Y-67515647D01*
X71564741Y-67595920D01*
X71363282Y-68151279D01*
X63787306Y-68151279D01*
X64361009Y-67577576D01*
X64461055Y-67336042D01*
X71995647Y-67336042D01*
X72860000Y-68200395D01*
X73724353Y-67336042D01*
X73644080Y-67084741D01*
X73088721Y-66883282D01*
X72498542Y-66909685D01*
X72075920Y-67084741D01*
X71995647Y-67336042D01*
X64461055Y-67336042D01*
X64785000Y-66553971D01*
X64785000Y-65446029D01*
X64714291Y-65275322D01*
X80665000Y-65275322D01*
X80665000Y-66124678D01*
X80990034Y-66909380D01*
X81590620Y-67509966D01*
X82375322Y-67835000D01*
X83224678Y-67835000D01*
X84009380Y-67509966D01*
X84609966Y-66909380D01*
X84935000Y-66124678D01*
X84935000Y-65275322D01*
X90865000Y-65275322D01*
X90865000Y-66124678D01*
X91190034Y-66909380D01*
X91790620Y-67509966D01*
X92575322Y-67835000D01*
X93424678Y-67835000D01*
X94209380Y-67509966D01*
X94809966Y-66909380D01*
X95135000Y-66124678D01*
X95135000Y-65275322D01*
X94809966Y-64490620D01*
X94209380Y-63890034D01*
X93424678Y-63565000D01*
X92575322Y-63565000D01*
X91790620Y-63890034D01*
X91190034Y-64490620D01*
X90865000Y-65275322D01*
X84935000Y-65275322D01*
X84609966Y-64490620D01*
X84009380Y-63890034D01*
X83224678Y-63565000D01*
X82375322Y-63565000D01*
X81590620Y-63890034D01*
X80990034Y-64490620D01*
X80665000Y-65275322D01*
X64714291Y-65275322D01*
X64361009Y-64422424D01*
X64282543Y-64343958D01*
X71995647Y-64343958D01*
X72075920Y-64595259D01*
X72631279Y-64796718D01*
X73221458Y-64770315D01*
X73644080Y-64595259D01*
X73724353Y-64343958D01*
X72860000Y-63479605D01*
X71995647Y-64343958D01*
X64282543Y-64343958D01*
X63577576Y-63638991D01*
X62553971Y-63215000D01*
X61446029Y-63215000D01*
X60422424Y-63638991D01*
X59638991Y-64422424D01*
X59215000Y-65446029D01*
X58127000Y-65446029D01*
X58127000Y-63071279D01*
X71363282Y-63071279D01*
X71389685Y-63661458D01*
X71564741Y-64084080D01*
X71816042Y-64164353D01*
X72680395Y-63300000D01*
X73039605Y-63300000D01*
X73903958Y-64164353D01*
X74121845Y-64094753D01*
X74141078Y-64141185D01*
X74558815Y-64558922D01*
X75104615Y-64785000D01*
X75695385Y-64785000D01*
X76241185Y-64558922D01*
X76658922Y-64141185D01*
X76885000Y-63595385D01*
X76885000Y-63004615D01*
X76658922Y-62458815D01*
X76241185Y-62041078D01*
X75695385Y-61815000D01*
X75104615Y-61815000D01*
X74558815Y-62041078D01*
X74141078Y-62458815D01*
X74121845Y-62505247D01*
X73903958Y-62435647D01*
X73039605Y-63300000D01*
X72680395Y-63300000D01*
X71816042Y-62435647D01*
X71564741Y-62515920D01*
X71363282Y-63071279D01*
X58127000Y-63071279D01*
X58127000Y-62256042D01*
X71995647Y-62256042D01*
X72860000Y-63120395D01*
X73724353Y-62256042D01*
X73644080Y-62004741D01*
X73088721Y-61803282D01*
X72498542Y-61829685D01*
X72075920Y-62004741D01*
X71995647Y-62256042D01*
X58127000Y-62256042D01*
X58127000Y-58710000D01*
X96471684Y-58710000D01*
X96373235Y-111873000D01*
X96373235Y-111873000D01*
G37*
X96373235Y-111873000D02*
X90960000Y-111873000D01*
X90960000Y-111548250D01*
X90801250Y-111389500D01*
X89127000Y-111389500D01*
X89127000Y-111409500D01*
X88873000Y-111409500D01*
X88873000Y-111389500D01*
X87198750Y-111389500D01*
X87040000Y-111548250D01*
X87040000Y-111873000D01*
X86210000Y-111873000D01*
X86210000Y-111535750D01*
X86051250Y-111377000D01*
X84377000Y-111377000D01*
X84377000Y-111397000D01*
X84123000Y-111397000D01*
X84123000Y-111377000D01*
X82448750Y-111377000D01*
X82290000Y-111535750D01*
X82290000Y-111873000D01*
X77627000Y-111873000D01*
X77627000Y-110500000D01*
X77617333Y-110451399D01*
X77590468Y-110411191D01*
X82290000Y-110411191D01*
X82290000Y-110964250D01*
X82448750Y-111123000D01*
X84123000Y-111123000D01*
X84123000Y-110061250D01*
X84377000Y-110061250D01*
X84377000Y-111123000D01*
X86051250Y-111123000D01*
X86210000Y-110964250D01*
X86210000Y-110423691D01*
X87040000Y-110423691D01*
X87040000Y-110976750D01*
X87198750Y-111135500D01*
X88873000Y-111135500D01*
X88873000Y-110073750D01*
X89127000Y-110073750D01*
X89127000Y-111135500D01*
X90801250Y-111135500D01*
X90960000Y-110976750D01*
X90960000Y-110423691D01*
X90863327Y-110190302D01*
X90684699Y-110011673D01*
X90451310Y-109915000D01*
X89285750Y-109915000D01*
X89127000Y-110073750D01*
X88873000Y-110073750D01*
X88714250Y-109915000D01*
X87548690Y-109915000D01*
X87315301Y-110011673D01*
X87136673Y-110190302D01*
X87040000Y-110423691D01*
X86210000Y-110423691D01*
X86210000Y-110411191D01*
X86113327Y-110177802D01*
X85934699Y-109999173D01*
X85701310Y-109902500D01*
X84535750Y-109902500D01*
X84377000Y-110061250D01*
X84123000Y-110061250D01*
X83964250Y-109902500D01*
X82798690Y-109902500D01*
X82565301Y-109999173D01*
X82386673Y-110177802D01*
X82290000Y-110411191D01*
X77590468Y-110411191D01*
X77589803Y-110410197D01*
X77548601Y-110382667D01*
X77500000Y-110373000D01*
X53627000Y-110373000D01*
X53627000Y-109790711D01*
X53813720Y-109977431D01*
X54194126Y-110135000D01*
X54605874Y-110135000D01*
X54986280Y-109977431D01*
X55277431Y-109686280D01*
X55435000Y-109305874D01*
X55435000Y-108994126D01*
X65165000Y-108994126D01*
X65165000Y-109405874D01*
X65322569Y-109786280D01*
X65613720Y-110077431D01*
X65994126Y-110235000D01*
X66405874Y-110235000D01*
X66786280Y-110077431D01*
X67077431Y-109786280D01*
X67235000Y-109405874D01*
X67235000Y-108994126D01*
X67077431Y-108613720D01*
X66786280Y-108322569D01*
X66405874Y-108165000D01*
X65994126Y-108165000D01*
X65613720Y-108322569D01*
X65322569Y-108613720D01*
X65165000Y-108994126D01*
X55435000Y-108994126D01*
X55435000Y-108894126D01*
X55277431Y-108513720D01*
X54986280Y-108222569D01*
X54605874Y-108065000D01*
X54194126Y-108065000D01*
X53813720Y-108222569D01*
X53627000Y-108409289D01*
X53627000Y-107394126D01*
X62465000Y-107394126D01*
X62465000Y-107805874D01*
X62622569Y-108186280D01*
X62913720Y-108477431D01*
X63294126Y-108635000D01*
X63705874Y-108635000D01*
X64086280Y-108477431D01*
X64377431Y-108186280D01*
X64535000Y-107805874D01*
X64535000Y-107394126D01*
X64377431Y-107013720D01*
X64330900Y-106967189D01*
X64342926Y-106962207D01*
X64662207Y-106642926D01*
X64835000Y-106225766D01*
X64835000Y-105774234D01*
X64662207Y-105357074D01*
X64342926Y-105037793D01*
X63925766Y-104865000D01*
X63474234Y-104865000D01*
X63057074Y-105037793D01*
X62737793Y-105357074D01*
X62565000Y-105774234D01*
X62565000Y-106225766D01*
X62737793Y-106642926D01*
X62865578Y-106770711D01*
X62622569Y-107013720D01*
X62465000Y-107394126D01*
X53627000Y-107394126D01*
X53627000Y-105274234D01*
X57065000Y-105274234D01*
X57065000Y-105725766D01*
X57237793Y-106142926D01*
X57557074Y-106462207D01*
X57974234Y-106635000D01*
X58425766Y-106635000D01*
X58842926Y-106462207D01*
X59038002Y-106267131D01*
X59076997Y-106274888D01*
X59151844Y-106260000D01*
X59151849Y-106260000D01*
X59373534Y-106215904D01*
X59624926Y-106047929D01*
X59667328Y-105984470D01*
X63519044Y-102132754D01*
X63637336Y-102251046D01*
X63702071Y-102347929D01*
X63765530Y-102390331D01*
X67365000Y-105989802D01*
X67365000Y-106275766D01*
X67537793Y-106692926D01*
X67857074Y-107012207D01*
X68274234Y-107185000D01*
X68725766Y-107185000D01*
X69142926Y-107012207D01*
X69462207Y-106692926D01*
X69635000Y-106275766D01*
X69635000Y-105824234D01*
X69572869Y-105674234D01*
X71965000Y-105674234D01*
X71965000Y-106125766D01*
X72137793Y-106542926D01*
X72457074Y-106862207D01*
X72874234Y-107035000D01*
X73325766Y-107035000D01*
X73742926Y-106862207D01*
X74062207Y-106542926D01*
X74235000Y-106125766D01*
X74235000Y-105774234D01*
X75565000Y-105774234D01*
X75565000Y-106225766D01*
X75737793Y-106642926D01*
X76057074Y-106962207D01*
X76474234Y-107135000D01*
X76925766Y-107135000D01*
X77342926Y-106962207D01*
X77662207Y-106642926D01*
X77704797Y-106540104D01*
X87239501Y-106540104D01*
X87276648Y-106755217D01*
X87704972Y-106898112D01*
X88155375Y-106866217D01*
X88423352Y-106755217D01*
X88460499Y-106540104D01*
X87850000Y-105929605D01*
X87239501Y-106540104D01*
X77704797Y-106540104D01*
X77835000Y-106225766D01*
X77835000Y-105774234D01*
X77764890Y-105604972D01*
X86701888Y-105604972D01*
X86733783Y-106055375D01*
X86844783Y-106323352D01*
X87059896Y-106360499D01*
X87670395Y-105750000D01*
X88029605Y-105750000D01*
X88640104Y-106360499D01*
X88855217Y-106323352D01*
X88998112Y-105895028D01*
X88966217Y-105444625D01*
X88855217Y-105176648D01*
X88640104Y-105139501D01*
X88029605Y-105750000D01*
X87670395Y-105750000D01*
X87059896Y-105139501D01*
X86844783Y-105176648D01*
X86701888Y-105604972D01*
X77764890Y-105604972D01*
X77662207Y-105357074D01*
X77342926Y-105037793D01*
X77154866Y-104959896D01*
X87239501Y-104959896D01*
X87850000Y-105570395D01*
X88460499Y-104959896D01*
X88423352Y-104744783D01*
X87995028Y-104601888D01*
X87544625Y-104633783D01*
X87276648Y-104744783D01*
X87239501Y-104959896D01*
X77154866Y-104959896D01*
X76925766Y-104865000D01*
X76474234Y-104865000D01*
X76057074Y-105037793D01*
X75737793Y-105357074D01*
X75565000Y-105774234D01*
X74235000Y-105774234D01*
X74235000Y-105674234D01*
X74062207Y-105257074D01*
X73742926Y-104937793D01*
X73325766Y-104765000D01*
X72874234Y-104765000D01*
X72457074Y-104937793D01*
X72137793Y-105257074D01*
X71965000Y-105674234D01*
X69572869Y-105674234D01*
X69462207Y-105407074D01*
X69142926Y-105087793D01*
X68725766Y-104915000D01*
X68439802Y-104915000D01*
X67199036Y-103674234D01*
X68665000Y-103674234D01*
X68665000Y-104125766D01*
X68837793Y-104542926D01*
X69157074Y-104862207D01*
X69574234Y-105035000D01*
X70025766Y-105035000D01*
X70442926Y-104862207D01*
X70762207Y-104542926D01*
X70935000Y-104125766D01*
X70935000Y-103674234D01*
X70762207Y-103257074D01*
X70442926Y-102937793D01*
X70025766Y-102765000D01*
X69574234Y-102765000D01*
X69157074Y-102937793D01*
X68837793Y-103257074D01*
X68665000Y-103674234D01*
X67199036Y-103674234D01*
X66114717Y-102589916D01*
X66386280Y-102477431D01*
X66503711Y-102360000D01*
X71196289Y-102360000D01*
X71313720Y-102477431D01*
X71694126Y-102635000D01*
X72105874Y-102635000D01*
X72486280Y-102477431D01*
X72777431Y-102186280D01*
X72935000Y-101805874D01*
X72935000Y-101394126D01*
X72777431Y-101013720D01*
X72486280Y-100722569D01*
X72105874Y-100565000D01*
X71694126Y-100565000D01*
X71313720Y-100722569D01*
X71196289Y-100840000D01*
X66503711Y-100840000D01*
X66386280Y-100722569D01*
X66005874Y-100565000D01*
X65839801Y-100565000D01*
X65465330Y-100190529D01*
X65422928Y-100127070D01*
X65171536Y-99959095D01*
X64949851Y-99914999D01*
X64949846Y-99914999D01*
X64874999Y-99900111D01*
X64800152Y-99914999D01*
X63976846Y-99914999D01*
X63901998Y-99900111D01*
X63827150Y-99914999D01*
X63827146Y-99914999D01*
X63653603Y-99949519D01*
X63605460Y-99959095D01*
X63491861Y-100035000D01*
X63354069Y-100127070D01*
X63311669Y-100190526D01*
X58903664Y-104598531D01*
X58842926Y-104537793D01*
X58425766Y-104365000D01*
X57974234Y-104365000D01*
X57557074Y-104537793D01*
X57237793Y-104857074D01*
X57065000Y-105274234D01*
X53627000Y-105274234D01*
X53627000Y-98794126D01*
X55065000Y-98794126D01*
X55065000Y-99205874D01*
X55222569Y-99586280D01*
X55513720Y-99877431D01*
X55894126Y-100035000D01*
X56305874Y-100035000D01*
X56686280Y-99877431D01*
X56977431Y-99586280D01*
X57135000Y-99205874D01*
X57135000Y-98794126D01*
X56977431Y-98413720D01*
X56686280Y-98122569D01*
X56305874Y-97965000D01*
X55894126Y-97965000D01*
X55513720Y-98122569D01*
X55222569Y-98413720D01*
X55065000Y-98794126D01*
X53627000Y-98794126D01*
X53627000Y-95494126D01*
X59765000Y-95494126D01*
X59765000Y-95905874D01*
X59922569Y-96286280D01*
X60213720Y-96577431D01*
X60594126Y-96735000D01*
X61005874Y-96735000D01*
X61368007Y-96585000D01*
X67410201Y-96585000D01*
X67365000Y-96694126D01*
X67365000Y-97105874D01*
X67472333Y-97365000D01*
X62018007Y-97365000D01*
X61655874Y-97215000D01*
X61244126Y-97215000D01*
X60863720Y-97372569D01*
X60572569Y-97663720D01*
X60415000Y-98044126D01*
X60415000Y-98455874D01*
X60572569Y-98836280D01*
X60863720Y-99127431D01*
X61244126Y-99285000D01*
X61655874Y-99285000D01*
X62018007Y-99135000D01*
X73931993Y-99135000D01*
X74294126Y-99285000D01*
X74705874Y-99285000D01*
X75068007Y-99135000D01*
X76883422Y-99135000D01*
X80062577Y-102314156D01*
X80111951Y-102388049D01*
X80185844Y-102437423D01*
X80185845Y-102437424D01*
X80245720Y-102477431D01*
X80404690Y-102583652D01*
X80662835Y-102635000D01*
X80662839Y-102635000D01*
X80749999Y-102652337D01*
X80837159Y-102635000D01*
X85162836Y-102635000D01*
X85250000Y-102652338D01*
X85595310Y-102583652D01*
X85888049Y-102388049D01*
X86083652Y-102095310D01*
X86135000Y-101837165D01*
X86152338Y-101750000D01*
X86135000Y-101662835D01*
X86135000Y-100523250D01*
X91490000Y-100523250D01*
X91490000Y-101076309D01*
X91586673Y-101309698D01*
X91765301Y-101488327D01*
X91998690Y-101585000D01*
X92714250Y-101585000D01*
X92873000Y-101426250D01*
X92873000Y-100364500D01*
X93127000Y-100364500D01*
X93127000Y-101426250D01*
X93285750Y-101585000D01*
X94001310Y-101585000D01*
X94234699Y-101488327D01*
X94413327Y-101309698D01*
X94510000Y-101076309D01*
X94510000Y-100523250D01*
X94351250Y-100364500D01*
X93127000Y-100364500D01*
X92873000Y-100364500D01*
X91648750Y-100364500D01*
X91490000Y-100523250D01*
X86135000Y-100523250D01*
X86135000Y-99398691D01*
X91490000Y-99398691D01*
X91490000Y-99951750D01*
X91648750Y-100110500D01*
X92873000Y-100110500D01*
X92873000Y-99048750D01*
X93127000Y-99048750D01*
X93127000Y-100110500D01*
X94351250Y-100110500D01*
X94510000Y-99951750D01*
X94510000Y-99398691D01*
X94413327Y-99165302D01*
X94234699Y-98986673D01*
X94001310Y-98890000D01*
X93285750Y-98890000D01*
X93127000Y-99048750D01*
X92873000Y-99048750D01*
X92714250Y-98890000D01*
X91998690Y-98890000D01*
X91765301Y-98986673D01*
X91586673Y-99165302D01*
X91490000Y-99398691D01*
X86135000Y-99398691D01*
X86135000Y-98147500D01*
X91598703Y-98147500D01*
X91740414Y-98359586D01*
X92031565Y-98554126D01*
X92375000Y-98622440D01*
X93625000Y-98622440D01*
X93968435Y-98554126D01*
X94259586Y-98359586D01*
X94454126Y-98068435D01*
X94522440Y-97725000D01*
X94522440Y-96800000D01*
X94454126Y-96456565D01*
X94259586Y-96165414D01*
X93968435Y-95970874D01*
X93872500Y-95951791D01*
X93872500Y-95653157D01*
X93934320Y-95591337D01*
X94147000Y-95077881D01*
X94147000Y-94522119D01*
X93934320Y-94008663D01*
X93541337Y-93615680D01*
X93027881Y-93403000D01*
X92472119Y-93403000D01*
X91958663Y-93615680D01*
X91565680Y-94008663D01*
X91506572Y-94151363D01*
X91472397Y-94068857D01*
X91230213Y-93999392D01*
X90429605Y-94800000D01*
X91230213Y-95600608D01*
X91472397Y-95531143D01*
X91504025Y-95442490D01*
X91565680Y-95591337D01*
X91958663Y-95984320D01*
X91991244Y-95997815D01*
X91740414Y-96165414D01*
X91598703Y-96377500D01*
X86135000Y-96377500D01*
X86135000Y-95890657D01*
X86245444Y-95780213D01*
X89449392Y-95780213D01*
X89518857Y-96022397D01*
X90042302Y-96209144D01*
X90597368Y-96181362D01*
X90981143Y-96022397D01*
X91050608Y-95780213D01*
X90250000Y-94979605D01*
X89449392Y-95780213D01*
X86245444Y-95780213D01*
X86434320Y-95591337D01*
X86647000Y-95077881D01*
X86647000Y-94592302D01*
X88840856Y-94592302D01*
X88868638Y-95147368D01*
X89027603Y-95531143D01*
X89269787Y-95600608D01*
X90070395Y-94800000D01*
X89269787Y-93999392D01*
X89027603Y-94068857D01*
X88840856Y-94592302D01*
X86647000Y-94592302D01*
X86647000Y-94522119D01*
X86434320Y-94008663D01*
X86245444Y-93819787D01*
X89449392Y-93819787D01*
X90250000Y-94620395D01*
X91050608Y-93819787D01*
X90981143Y-93577603D01*
X90457698Y-93390856D01*
X89902632Y-93418638D01*
X89518857Y-93577603D01*
X89449392Y-93819787D01*
X86245444Y-93819787D01*
X86041337Y-93615680D01*
X85527881Y-93403000D01*
X85373001Y-93403000D01*
X85373001Y-92325162D01*
X85390338Y-92238001D01*
X85373001Y-92150840D01*
X85373001Y-92150836D01*
X85321653Y-91892691D01*
X85126050Y-91599952D01*
X85052157Y-91550578D01*
X83635000Y-90133422D01*
X83635000Y-89335000D01*
X83805874Y-89335000D01*
X84186280Y-89177431D01*
X84477431Y-88886280D01*
X84635000Y-88505874D01*
X84635000Y-88100000D01*
X92052560Y-88100000D01*
X92052560Y-89100000D01*
X92101843Y-89347765D01*
X92242191Y-89557809D01*
X92452235Y-89698157D01*
X92700000Y-89747440D01*
X93700000Y-89747440D01*
X93947765Y-89698157D01*
X94157809Y-89557809D01*
X94298157Y-89347765D01*
X94347440Y-89100000D01*
X94347440Y-88100000D01*
X94298157Y-87852235D01*
X94157809Y-87642191D01*
X93947765Y-87501843D01*
X93700000Y-87452560D01*
X92700000Y-87452560D01*
X92452235Y-87501843D01*
X92242191Y-87642191D01*
X92101843Y-87852235D01*
X92052560Y-88100000D01*
X84635000Y-88100000D01*
X84635000Y-88094126D01*
X84477431Y-87713720D01*
X84360000Y-87596289D01*
X84360000Y-86903711D01*
X84477431Y-86786280D01*
X84635000Y-86405874D01*
X84635000Y-85994126D01*
X84477431Y-85613720D01*
X84186280Y-85322569D01*
X83974869Y-85235000D01*
X88062839Y-85235000D01*
X88150000Y-85252337D01*
X88237161Y-85235000D01*
X88237165Y-85235000D01*
X88495310Y-85183652D01*
X88788049Y-84988049D01*
X88837425Y-84914153D01*
X89524148Y-84227431D01*
X89886280Y-84077431D01*
X90177431Y-83786280D01*
X90335000Y-83405874D01*
X90335000Y-82994126D01*
X90177431Y-82613720D01*
X89886280Y-82322569D01*
X89505874Y-82165000D01*
X89094126Y-82165000D01*
X88713720Y-82322569D01*
X88422569Y-82613720D01*
X88272569Y-82975852D01*
X87783422Y-83465000D01*
X83068122Y-83465000D01*
X82995310Y-83416348D01*
X82737165Y-83365000D01*
X82737161Y-83365000D01*
X82650000Y-83347663D01*
X82562839Y-83365000D01*
X75718007Y-83365000D01*
X75355874Y-83215000D01*
X74944126Y-83215000D01*
X74581993Y-83365000D01*
X69032651Y-83365000D01*
X68730874Y-83240000D01*
X68319126Y-83240000D01*
X68017349Y-83365000D01*
X62568007Y-83365000D01*
X62205874Y-83215000D01*
X61794126Y-83215000D01*
X61685000Y-83260201D01*
X61685000Y-79285000D01*
X67231993Y-79285000D01*
X67594126Y-79435000D01*
X68005874Y-79435000D01*
X68386280Y-79277431D01*
X68677431Y-78986280D01*
X68835000Y-78605874D01*
X68835000Y-78194126D01*
X68677431Y-77813720D01*
X68386280Y-77522569D01*
X68005874Y-77365000D01*
X67594126Y-77365000D01*
X67231993Y-77515000D01*
X61468007Y-77515000D01*
X61105874Y-77365000D01*
X60694126Y-77365000D01*
X60313720Y-77522569D01*
X60022569Y-77813720D01*
X59865000Y-78194126D01*
X59865000Y-78605874D01*
X59915001Y-78726587D01*
X59915000Y-95131993D01*
X59765000Y-95494126D01*
X53627000Y-95494126D01*
X53627000Y-92974234D01*
X54165000Y-92974234D01*
X54165000Y-93425766D01*
X54337793Y-93842926D01*
X54657074Y-94162207D01*
X55074234Y-94335000D01*
X55525766Y-94335000D01*
X55942926Y-94162207D01*
X56262207Y-93842926D01*
X56279987Y-93800000D01*
X56652560Y-93800000D01*
X56652560Y-94800000D01*
X56701843Y-95047765D01*
X56842191Y-95257809D01*
X57052235Y-95398157D01*
X57300000Y-95447440D01*
X58300000Y-95447440D01*
X58547765Y-95398157D01*
X58757809Y-95257809D01*
X58898157Y-95047765D01*
X58947440Y-94800000D01*
X58947440Y-93800000D01*
X58898157Y-93552235D01*
X58757809Y-93342191D01*
X58547765Y-93201843D01*
X58300000Y-93152560D01*
X57300000Y-93152560D01*
X57052235Y-93201843D01*
X56842191Y-93342191D01*
X56701843Y-93552235D01*
X56652560Y-93800000D01*
X56279987Y-93800000D01*
X56435000Y-93425766D01*
X56435000Y-92974234D01*
X56262207Y-92557074D01*
X55942926Y-92237793D01*
X55525766Y-92065000D01*
X55074234Y-92065000D01*
X54657074Y-92237793D01*
X54337793Y-92557074D01*
X54165000Y-92974234D01*
X53627000Y-92974234D01*
X53627000Y-74650000D01*
X59702560Y-74650000D01*
X59702560Y-75650000D01*
X59751843Y-75897765D01*
X59892191Y-76107809D01*
X60102235Y-76248157D01*
X60350000Y-76297440D01*
X61350000Y-76297440D01*
X61597765Y-76248157D01*
X61807809Y-76107809D01*
X61948157Y-75897765D01*
X61997440Y-75650000D01*
X61997440Y-75274234D01*
X77715000Y-75274234D01*
X77715000Y-75725766D01*
X77887793Y-76142926D01*
X78207074Y-76462207D01*
X78624234Y-76635000D01*
X79060199Y-76635000D01*
X82940000Y-80514802D01*
X82940000Y-80696289D01*
X82822569Y-80813720D01*
X82665000Y-81194126D01*
X82665000Y-81605874D01*
X82822569Y-81986280D01*
X83113720Y-82277431D01*
X83494126Y-82435000D01*
X83905874Y-82435000D01*
X84286280Y-82277431D01*
X84577431Y-81986280D01*
X84735000Y-81605874D01*
X84735000Y-81194126D01*
X84577431Y-80813720D01*
X84460000Y-80696289D01*
X84460000Y-80274846D01*
X84474888Y-80199999D01*
X84460000Y-80125152D01*
X84460000Y-80125148D01*
X84415904Y-79903463D01*
X84247929Y-79652071D01*
X84184473Y-79609671D01*
X84174802Y-79600000D01*
X93802560Y-79600000D01*
X93802560Y-80600000D01*
X93851843Y-80847765D01*
X93992191Y-81057809D01*
X94202235Y-81198157D01*
X94450000Y-81247440D01*
X95450000Y-81247440D01*
X95697765Y-81198157D01*
X95907809Y-81057809D01*
X96048157Y-80847765D01*
X96097440Y-80600000D01*
X96097440Y-79600000D01*
X96048157Y-79352235D01*
X95907809Y-79142191D01*
X95697765Y-79001843D01*
X95450000Y-78952560D01*
X94450000Y-78952560D01*
X94202235Y-79001843D01*
X93992191Y-79142191D01*
X93851843Y-79352235D01*
X93802560Y-79600000D01*
X84174802Y-79600000D01*
X79985000Y-75410199D01*
X79985000Y-75274234D01*
X79943579Y-75174234D01*
X82265000Y-75174234D01*
X82265000Y-75625766D01*
X82437793Y-76042926D01*
X82757074Y-76362207D01*
X83174234Y-76535000D01*
X83625766Y-76535000D01*
X84042926Y-76362207D01*
X84362207Y-76042926D01*
X84535000Y-75625766D01*
X84535000Y-75174234D01*
X84362207Y-74757074D01*
X84042926Y-74437793D01*
X83625766Y-74265000D01*
X83174234Y-74265000D01*
X82757074Y-74437793D01*
X82437793Y-74757074D01*
X82265000Y-75174234D01*
X79943579Y-75174234D01*
X79812207Y-74857074D01*
X79492926Y-74537793D01*
X79075766Y-74365000D01*
X78624234Y-74365000D01*
X78207074Y-74537793D01*
X77887793Y-74857074D01*
X77715000Y-75274234D01*
X61997440Y-75274234D01*
X61997440Y-74690104D01*
X64489501Y-74690104D01*
X64526648Y-74905217D01*
X64954972Y-75048112D01*
X65405375Y-75016217D01*
X65673352Y-74905217D01*
X65710499Y-74690104D01*
X71339501Y-74690104D01*
X71376648Y-74905217D01*
X71804972Y-75048112D01*
X72255375Y-75016217D01*
X72523352Y-74905217D01*
X72560499Y-74690104D01*
X71950000Y-74079605D01*
X71339501Y-74690104D01*
X65710499Y-74690104D01*
X65100000Y-74079605D01*
X64489501Y-74690104D01*
X61997440Y-74690104D01*
X61997440Y-74650000D01*
X61948157Y-74402235D01*
X61807809Y-74192191D01*
X61597765Y-74051843D01*
X61350000Y-74002560D01*
X60350000Y-74002560D01*
X60102235Y-74051843D01*
X59892191Y-74192191D01*
X59751843Y-74402235D01*
X59702560Y-74650000D01*
X53627000Y-74650000D01*
X53627000Y-74627000D01*
X58000000Y-74627000D01*
X58048601Y-74617333D01*
X58089803Y-74589803D01*
X58117333Y-74548601D01*
X58127000Y-74500000D01*
X58127000Y-73754972D01*
X63951888Y-73754972D01*
X63983783Y-74205375D01*
X64094783Y-74473352D01*
X64309896Y-74510499D01*
X64920395Y-73900000D01*
X65279605Y-73900000D01*
X65890104Y-74510499D01*
X66105217Y-74473352D01*
X66248112Y-74045028D01*
X66227572Y-73754972D01*
X70801888Y-73754972D01*
X70833783Y-74205375D01*
X70944783Y-74473352D01*
X71159896Y-74510499D01*
X71770395Y-73900000D01*
X72129605Y-73900000D01*
X72740104Y-74510499D01*
X72955217Y-74473352D01*
X73098112Y-74045028D01*
X73066217Y-73594625D01*
X72955217Y-73326648D01*
X72740104Y-73289501D01*
X72129605Y-73900000D01*
X71770395Y-73900000D01*
X71159896Y-73289501D01*
X70944783Y-73326648D01*
X70801888Y-73754972D01*
X66227572Y-73754972D01*
X66216217Y-73594625D01*
X66105217Y-73326648D01*
X65890104Y-73289501D01*
X65279605Y-73900000D01*
X64920395Y-73900000D01*
X64309896Y-73289501D01*
X64094783Y-73326648D01*
X63951888Y-73754972D01*
X58127000Y-73754972D01*
X58127000Y-73109896D01*
X64489501Y-73109896D01*
X65100000Y-73720395D01*
X65710499Y-73109896D01*
X71339501Y-73109896D01*
X71950000Y-73720395D01*
X72560499Y-73109896D01*
X72523352Y-72894783D01*
X72095028Y-72751888D01*
X71644625Y-72783783D01*
X71376648Y-72894783D01*
X71339501Y-73109896D01*
X65710499Y-73109896D01*
X65673352Y-72894783D01*
X65245028Y-72751888D01*
X64794625Y-72783783D01*
X64526648Y-72894783D01*
X64489501Y-73109896D01*
X58127000Y-73109896D01*
X58127000Y-71843958D01*
X84535647Y-71843958D01*
X84615920Y-72095259D01*
X85171279Y-72296718D01*
X85761458Y-72270315D01*
X86184080Y-72095259D01*
X86264353Y-71843958D01*
X85400000Y-70979605D01*
X84535647Y-71843958D01*
X58127000Y-71843958D01*
X58127000Y-70571279D01*
X83903282Y-70571279D01*
X83929685Y-71161458D01*
X84104741Y-71584080D01*
X84356042Y-71664353D01*
X85220395Y-70800000D01*
X85579605Y-70800000D01*
X86443958Y-71664353D01*
X86626519Y-71606037D01*
X86641078Y-71641185D01*
X87058815Y-72058922D01*
X87215001Y-72123616D01*
X87215000Y-76221289D01*
X87186770Y-76249519D01*
X87029201Y-76629925D01*
X87029201Y-77041673D01*
X87186770Y-77422079D01*
X87477921Y-77713230D01*
X87858327Y-77870799D01*
X88270075Y-77870799D01*
X88650481Y-77713230D01*
X88941632Y-77422079D01*
X89099201Y-77041673D01*
X89099201Y-76629925D01*
X88985000Y-76354219D01*
X88985000Y-71815107D01*
X89158922Y-71641185D01*
X89385000Y-71095385D01*
X89385000Y-70504615D01*
X89158922Y-69958815D01*
X88741185Y-69541078D01*
X88195385Y-69315000D01*
X87604615Y-69315000D01*
X87058815Y-69541078D01*
X86641078Y-69958815D01*
X86626519Y-69993963D01*
X86443958Y-69935647D01*
X85579605Y-70800000D01*
X85220395Y-70800000D01*
X84356042Y-69935647D01*
X84104741Y-70015920D01*
X83903282Y-70571279D01*
X58127000Y-70571279D01*
X58127000Y-69423958D01*
X71995647Y-69423958D01*
X72075920Y-69675259D01*
X72631279Y-69876718D01*
X73221458Y-69850315D01*
X73644080Y-69675259D01*
X73724353Y-69423958D01*
X72860000Y-68559605D01*
X71995647Y-69423958D01*
X58127000Y-69423958D01*
X58127000Y-65446029D01*
X59215000Y-65446029D01*
X59215000Y-66553971D01*
X59638991Y-67577576D01*
X60422424Y-68361009D01*
X61446029Y-68785000D01*
X62553971Y-68785000D01*
X63577576Y-68361009D01*
X63787306Y-68151279D01*
X71363282Y-68151279D01*
X71389685Y-68741458D01*
X71564741Y-69164080D01*
X71816042Y-69244353D01*
X72680395Y-68380000D01*
X73039605Y-68380000D01*
X73903958Y-69244353D01*
X74121845Y-69174753D01*
X74141078Y-69221185D01*
X74558815Y-69638922D01*
X75104615Y-69865000D01*
X75695385Y-69865000D01*
X75958432Y-69756042D01*
X84535647Y-69756042D01*
X85400000Y-70620395D01*
X86264353Y-69756042D01*
X86184080Y-69504741D01*
X85628721Y-69303282D01*
X85038542Y-69329685D01*
X84615920Y-69504741D01*
X84535647Y-69756042D01*
X75958432Y-69756042D01*
X76241185Y-69638922D01*
X76658922Y-69221185D01*
X76885000Y-68675385D01*
X76885000Y-68084615D01*
X76658922Y-67538815D01*
X76241185Y-67121078D01*
X75695385Y-66895000D01*
X75104615Y-66895000D01*
X74558815Y-67121078D01*
X74141078Y-67538815D01*
X74121845Y-67585247D01*
X73903958Y-67515647D01*
X73039605Y-68380000D01*
X72680395Y-68380000D01*
X71816042Y-67515647D01*
X71564741Y-67595920D01*
X71363282Y-68151279D01*
X63787306Y-68151279D01*
X64361009Y-67577576D01*
X64461055Y-67336042D01*
X71995647Y-67336042D01*
X72860000Y-68200395D01*
X73724353Y-67336042D01*
X73644080Y-67084741D01*
X73088721Y-66883282D01*
X72498542Y-66909685D01*
X72075920Y-67084741D01*
X71995647Y-67336042D01*
X64461055Y-67336042D01*
X64785000Y-66553971D01*
X64785000Y-65446029D01*
X64714291Y-65275322D01*
X80665000Y-65275322D01*
X80665000Y-66124678D01*
X80990034Y-66909380D01*
X81590620Y-67509966D01*
X82375322Y-67835000D01*
X83224678Y-67835000D01*
X84009380Y-67509966D01*
X84609966Y-66909380D01*
X84935000Y-66124678D01*
X84935000Y-65275322D01*
X90865000Y-65275322D01*
X90865000Y-66124678D01*
X91190034Y-66909380D01*
X91790620Y-67509966D01*
X92575322Y-67835000D01*
X93424678Y-67835000D01*
X94209380Y-67509966D01*
X94809966Y-66909380D01*
X95135000Y-66124678D01*
X95135000Y-65275322D01*
X94809966Y-64490620D01*
X94209380Y-63890034D01*
X93424678Y-63565000D01*
X92575322Y-63565000D01*
X91790620Y-63890034D01*
X91190034Y-64490620D01*
X90865000Y-65275322D01*
X84935000Y-65275322D01*
X84609966Y-64490620D01*
X84009380Y-63890034D01*
X83224678Y-63565000D01*
X82375322Y-63565000D01*
X81590620Y-63890034D01*
X80990034Y-64490620D01*
X80665000Y-65275322D01*
X64714291Y-65275322D01*
X64361009Y-64422424D01*
X64282543Y-64343958D01*
X71995647Y-64343958D01*
X72075920Y-64595259D01*
X72631279Y-64796718D01*
X73221458Y-64770315D01*
X73644080Y-64595259D01*
X73724353Y-64343958D01*
X72860000Y-63479605D01*
X71995647Y-64343958D01*
X64282543Y-64343958D01*
X63577576Y-63638991D01*
X62553971Y-63215000D01*
X61446029Y-63215000D01*
X60422424Y-63638991D01*
X59638991Y-64422424D01*
X59215000Y-65446029D01*
X58127000Y-65446029D01*
X58127000Y-63071279D01*
X71363282Y-63071279D01*
X71389685Y-63661458D01*
X71564741Y-64084080D01*
X71816042Y-64164353D01*
X72680395Y-63300000D01*
X73039605Y-63300000D01*
X73903958Y-64164353D01*
X74121845Y-64094753D01*
X74141078Y-64141185D01*
X74558815Y-64558922D01*
X75104615Y-64785000D01*
X75695385Y-64785000D01*
X76241185Y-64558922D01*
X76658922Y-64141185D01*
X76885000Y-63595385D01*
X76885000Y-63004615D01*
X76658922Y-62458815D01*
X76241185Y-62041078D01*
X75695385Y-61815000D01*
X75104615Y-61815000D01*
X74558815Y-62041078D01*
X74141078Y-62458815D01*
X74121845Y-62505247D01*
X73903958Y-62435647D01*
X73039605Y-63300000D01*
X72680395Y-63300000D01*
X71816042Y-62435647D01*
X71564741Y-62515920D01*
X71363282Y-63071279D01*
X58127000Y-63071279D01*
X58127000Y-62256042D01*
X71995647Y-62256042D01*
X72860000Y-63120395D01*
X73724353Y-62256042D01*
X73644080Y-62004741D01*
X73088721Y-61803282D01*
X72498542Y-61829685D01*
X72075920Y-62004741D01*
X71995647Y-62256042D01*
X58127000Y-62256042D01*
X58127000Y-58710000D01*
X96471684Y-58710000D01*
X96373235Y-111873000D01*
G36*
X81958663Y-95984320D02*
X81991244Y-95997815D01*
X81740414Y-96165414D01*
X81545874Y-96456565D01*
X81477560Y-96800000D01*
X81477560Y-97725000D01*
X81545874Y-98068435D01*
X81740414Y-98359586D01*
X82031565Y-98554126D01*
X82375000Y-98622440D01*
X83625000Y-98622440D01*
X83968435Y-98554126D01*
X84259586Y-98359586D01*
X84365000Y-98201822D01*
X84365001Y-99116975D01*
X84234699Y-98986673D01*
X84001310Y-98890000D01*
X83285750Y-98890000D01*
X83127000Y-99048750D01*
X83127000Y-100110500D01*
X83147000Y-100110500D01*
X83147000Y-100364500D01*
X83127000Y-100364500D01*
X83127000Y-100384500D01*
X82873000Y-100384500D01*
X82873000Y-100364500D01*
X81648750Y-100364500D01*
X81490000Y-100523250D01*
X81490000Y-100865000D01*
X81116579Y-100865000D01*
X79650270Y-99398691D01*
X81490000Y-99398691D01*
X81490000Y-99951750D01*
X81648750Y-100110500D01*
X82873000Y-100110500D01*
X82873000Y-99048750D01*
X82714250Y-98890000D01*
X81998690Y-98890000D01*
X81765301Y-98986673D01*
X81586673Y-99165302D01*
X81490000Y-99398691D01*
X79650270Y-99398691D01*
X77937425Y-97685847D01*
X77888049Y-97611951D01*
X77595310Y-97416348D01*
X77337165Y-97365000D01*
X77337161Y-97365000D01*
X77250000Y-97347663D01*
X77162839Y-97365000D01*
X75068007Y-97365000D01*
X74777508Y-97244672D01*
X74835000Y-97105874D01*
X74835000Y-96994670D01*
X78215000Y-96994670D01*
X78215000Y-97605330D01*
X78448690Y-98169507D01*
X78880493Y-98601310D01*
X79444670Y-98835000D01*
X80055330Y-98835000D01*
X80619507Y-98601310D01*
X81051310Y-98169507D01*
X81285000Y-97605330D01*
X81285000Y-96994670D01*
X81051310Y-96430493D01*
X80619507Y-95998690D01*
X80055330Y-95765000D01*
X79444670Y-95765000D01*
X78880493Y-95998690D01*
X78448690Y-96430493D01*
X78215000Y-96994670D01*
X74835000Y-96994670D01*
X74835000Y-96735000D01*
X74905874Y-96735000D01*
X75268007Y-96585000D01*
X76712839Y-96585000D01*
X76800000Y-96602337D01*
X76887161Y-96585000D01*
X76887165Y-96585000D01*
X77145310Y-96533652D01*
X77438049Y-96338049D01*
X77487425Y-96264153D01*
X78066579Y-95685000D01*
X81659343Y-95685000D01*
X81958663Y-95984320D01*
X81958663Y-95984320D01*
G37*
X81958663Y-95984320D02*
X81991244Y-95997815D01*
X81740414Y-96165414D01*
X81545874Y-96456565D01*
X81477560Y-96800000D01*
X81477560Y-97725000D01*
X81545874Y-98068435D01*
X81740414Y-98359586D01*
X82031565Y-98554126D01*
X82375000Y-98622440D01*
X83625000Y-98622440D01*
X83968435Y-98554126D01*
X84259586Y-98359586D01*
X84365000Y-98201822D01*
X84365001Y-99116975D01*
X84234699Y-98986673D01*
X84001310Y-98890000D01*
X83285750Y-98890000D01*
X83127000Y-99048750D01*
X83127000Y-100110500D01*
X83147000Y-100110500D01*
X83147000Y-100364500D01*
X83127000Y-100364500D01*
X83127000Y-100384500D01*
X82873000Y-100384500D01*
X82873000Y-100364500D01*
X81648750Y-100364500D01*
X81490000Y-100523250D01*
X81490000Y-100865000D01*
X81116579Y-100865000D01*
X79650270Y-99398691D01*
X81490000Y-99398691D01*
X81490000Y-99951750D01*
X81648750Y-100110500D01*
X82873000Y-100110500D01*
X82873000Y-99048750D01*
X82714250Y-98890000D01*
X81998690Y-98890000D01*
X81765301Y-98986673D01*
X81586673Y-99165302D01*
X81490000Y-99398691D01*
X79650270Y-99398691D01*
X77937425Y-97685847D01*
X77888049Y-97611951D01*
X77595310Y-97416348D01*
X77337165Y-97365000D01*
X77337161Y-97365000D01*
X77250000Y-97347663D01*
X77162839Y-97365000D01*
X75068007Y-97365000D01*
X74777508Y-97244672D01*
X74835000Y-97105874D01*
X74835000Y-96994670D01*
X78215000Y-96994670D01*
X78215000Y-97605330D01*
X78448690Y-98169507D01*
X78880493Y-98601310D01*
X79444670Y-98835000D01*
X80055330Y-98835000D01*
X80619507Y-98601310D01*
X81051310Y-98169507D01*
X81285000Y-97605330D01*
X81285000Y-96994670D01*
X81051310Y-96430493D01*
X80619507Y-95998690D01*
X80055330Y-95765000D01*
X79444670Y-95765000D01*
X78880493Y-95998690D01*
X78448690Y-96430493D01*
X78215000Y-96994670D01*
X74835000Y-96994670D01*
X74835000Y-96735000D01*
X74905874Y-96735000D01*
X75268007Y-96585000D01*
X76712839Y-96585000D01*
X76800000Y-96602337D01*
X76887161Y-96585000D01*
X76887165Y-96585000D01*
X77145310Y-96533652D01*
X77438049Y-96338049D01*
X77487425Y-96264153D01*
X78066579Y-95685000D01*
X81659343Y-95685000D01*
X81958663Y-95984320D01*
G36*
X67938720Y-85152431D02*
X68319126Y-85310000D01*
X68730874Y-85310000D01*
X69111280Y-85152431D01*
X69128711Y-85135000D01*
X74581993Y-85135000D01*
X74944126Y-85285000D01*
X75355874Y-85285000D01*
X75718007Y-85135000D01*
X79486831Y-85135000D01*
X79322569Y-85299262D01*
X79165000Y-85679668D01*
X79165000Y-86091416D01*
X79315000Y-86453549D01*
X79315001Y-90812835D01*
X79297663Y-90900000D01*
X79366348Y-91245309D01*
X79512576Y-91464154D01*
X79512578Y-91464156D01*
X79561952Y-91538049D01*
X79635845Y-91587423D01*
X81072569Y-93024148D01*
X81222569Y-93386280D01*
X81513720Y-93677431D01*
X81784678Y-93789665D01*
X81659343Y-93915000D01*
X77787159Y-93915000D01*
X77699999Y-93897663D01*
X77612839Y-93915000D01*
X77612835Y-93915000D01*
X77354690Y-93966348D01*
X77247454Y-94038001D01*
X77135845Y-94112576D01*
X77135844Y-94112577D01*
X77061951Y-94161951D01*
X77012577Y-94235844D01*
X76433422Y-94815000D01*
X75268007Y-94815000D01*
X74905874Y-94665000D01*
X74494126Y-94665000D01*
X74131993Y-94815000D01*
X61685000Y-94815000D01*
X61685000Y-92294126D01*
X67865000Y-92294126D01*
X67865000Y-92705874D01*
X68022569Y-93086280D01*
X68313720Y-93377431D01*
X68694126Y-93535000D01*
X69105874Y-93535000D01*
X69486280Y-93377431D01*
X69777431Y-93086280D01*
X69935000Y-92705874D01*
X69935000Y-92294126D01*
X69777431Y-91913720D01*
X69486280Y-91622569D01*
X69105874Y-91465000D01*
X68694126Y-91465000D01*
X68313720Y-91622569D01*
X68022569Y-91913720D01*
X67865000Y-92294126D01*
X61685000Y-92294126D01*
X61685000Y-91174234D01*
X76515000Y-91174234D01*
X76515000Y-91625766D01*
X76687793Y-92042926D01*
X77007074Y-92362207D01*
X77424234Y-92535000D01*
X77875766Y-92535000D01*
X78292926Y-92362207D01*
X78612207Y-92042926D01*
X78785000Y-91625766D01*
X78785000Y-91174234D01*
X78612207Y-90757074D01*
X78292926Y-90437793D01*
X77875766Y-90265000D01*
X77424234Y-90265000D01*
X77007074Y-90437793D01*
X76687793Y-90757074D01*
X76515000Y-91174234D01*
X61685000Y-91174234D01*
X61685000Y-85239799D01*
X61794126Y-85285000D01*
X62205874Y-85285000D01*
X62568007Y-85135000D01*
X67921289Y-85135000D01*
X67938720Y-85152431D01*
X67938720Y-85152431D01*
G37*
X67938720Y-85152431D02*
X68319126Y-85310000D01*
X68730874Y-85310000D01*
X69111280Y-85152431D01*
X69128711Y-85135000D01*
X74581993Y-85135000D01*
X74944126Y-85285000D01*
X75355874Y-85285000D01*
X75718007Y-85135000D01*
X79486831Y-85135000D01*
X79322569Y-85299262D01*
X79165000Y-85679668D01*
X79165000Y-86091416D01*
X79315000Y-86453549D01*
X79315001Y-90812835D01*
X79297663Y-90900000D01*
X79366348Y-91245309D01*
X79512576Y-91464154D01*
X79512578Y-91464156D01*
X79561952Y-91538049D01*
X79635845Y-91587423D01*
X81072569Y-93024148D01*
X81222569Y-93386280D01*
X81513720Y-93677431D01*
X81784678Y-93789665D01*
X81659343Y-93915000D01*
X77787159Y-93915000D01*
X77699999Y-93897663D01*
X77612839Y-93915000D01*
X77612835Y-93915000D01*
X77354690Y-93966348D01*
X77247454Y-94038001D01*
X77135845Y-94112576D01*
X77135844Y-94112577D01*
X77061951Y-94161951D01*
X77012577Y-94235844D01*
X76433422Y-94815000D01*
X75268007Y-94815000D01*
X74905874Y-94665000D01*
X74494126Y-94665000D01*
X74131993Y-94815000D01*
X61685000Y-94815000D01*
X61685000Y-92294126D01*
X67865000Y-92294126D01*
X67865000Y-92705874D01*
X68022569Y-93086280D01*
X68313720Y-93377431D01*
X68694126Y-93535000D01*
X69105874Y-93535000D01*
X69486280Y-93377431D01*
X69777431Y-93086280D01*
X69935000Y-92705874D01*
X69935000Y-92294126D01*
X69777431Y-91913720D01*
X69486280Y-91622569D01*
X69105874Y-91465000D01*
X68694126Y-91465000D01*
X68313720Y-91622569D01*
X68022569Y-91913720D01*
X67865000Y-92294126D01*
X61685000Y-92294126D01*
X61685000Y-91174234D01*
X76515000Y-91174234D01*
X76515000Y-91625766D01*
X76687793Y-92042926D01*
X77007074Y-92362207D01*
X77424234Y-92535000D01*
X77875766Y-92535000D01*
X78292926Y-92362207D01*
X78612207Y-92042926D01*
X78785000Y-91625766D01*
X78785000Y-91174234D01*
X78612207Y-90757074D01*
X78292926Y-90437793D01*
X77875766Y-90265000D01*
X77424234Y-90265000D01*
X77007074Y-90437793D01*
X76687793Y-90757074D01*
X76515000Y-91174234D01*
X61685000Y-91174234D01*
X61685000Y-85239799D01*
X61794126Y-85285000D01*
X62205874Y-85285000D01*
X62568007Y-85135000D01*
X67921289Y-85135000D01*
X67938720Y-85152431D01*
G04 #@! TO.N,GND_0*
G36*
X140873000Y-111873000D02*
X134710000Y-111873000D01*
X134710000Y-111548250D01*
X134551250Y-111389500D01*
X132877000Y-111389500D01*
X132877000Y-111409500D01*
X132623000Y-111409500D01*
X132623000Y-111389500D01*
X130948750Y-111389500D01*
X130790000Y-111548250D01*
X130790000Y-111873000D01*
X129960000Y-111873000D01*
X129960000Y-111560750D01*
X129801250Y-111402000D01*
X128127000Y-111402000D01*
X128127000Y-111422000D01*
X127873000Y-111422000D01*
X127873000Y-111402000D01*
X126198750Y-111402000D01*
X126040000Y-111560750D01*
X126040000Y-111873000D01*
X123127000Y-111873000D01*
X123127000Y-110500000D01*
X123117333Y-110451399D01*
X123107172Y-110436191D01*
X126040000Y-110436191D01*
X126040000Y-110989250D01*
X126198750Y-111148000D01*
X127873000Y-111148000D01*
X127873000Y-110086250D01*
X128127000Y-110086250D01*
X128127000Y-111148000D01*
X129801250Y-111148000D01*
X129960000Y-110989250D01*
X129960000Y-110436191D01*
X129954823Y-110423691D01*
X130790000Y-110423691D01*
X130790000Y-110976750D01*
X130948750Y-111135500D01*
X132623000Y-111135500D01*
X132623000Y-110073750D01*
X132877000Y-110073750D01*
X132877000Y-111135500D01*
X134551250Y-111135500D01*
X134710000Y-110976750D01*
X134710000Y-110423691D01*
X134613327Y-110190302D01*
X134434699Y-110011673D01*
X134201310Y-109915000D01*
X133035750Y-109915000D01*
X132877000Y-110073750D01*
X132623000Y-110073750D01*
X132464250Y-109915000D01*
X131298690Y-109915000D01*
X131065301Y-110011673D01*
X130886673Y-110190302D01*
X130790000Y-110423691D01*
X129954823Y-110423691D01*
X129863327Y-110202802D01*
X129684699Y-110024173D01*
X129451310Y-109927500D01*
X128285750Y-109927500D01*
X128127000Y-110086250D01*
X127873000Y-110086250D01*
X127714250Y-109927500D01*
X126548690Y-109927500D01*
X126315301Y-110024173D01*
X126136673Y-110202802D01*
X126040000Y-110436191D01*
X123107172Y-110436191D01*
X123089803Y-110410197D01*
X123048601Y-110382667D01*
X123000000Y-110373000D01*
X111655556Y-110373000D01*
X111886280Y-110277431D01*
X112177431Y-109986280D01*
X112335000Y-109605874D01*
X112335000Y-109194126D01*
X112177431Y-108813720D01*
X111886280Y-108522569D01*
X111505874Y-108365000D01*
X111094126Y-108365000D01*
X110713720Y-108522569D01*
X110422569Y-108813720D01*
X110265000Y-109194126D01*
X110265000Y-109605874D01*
X110422569Y-109986280D01*
X110713720Y-110277431D01*
X110944444Y-110373000D01*
X98127000Y-110373000D01*
X98127000Y-109790711D01*
X98313720Y-109977431D01*
X98694126Y-110135000D01*
X99105874Y-110135000D01*
X99486280Y-109977431D01*
X99777431Y-109686280D01*
X99935000Y-109305874D01*
X99935000Y-108894126D01*
X99777431Y-108513720D01*
X99486280Y-108222569D01*
X99105874Y-108065000D01*
X98694126Y-108065000D01*
X98313720Y-108222569D01*
X98127000Y-108409289D01*
X98127000Y-107594126D01*
X106665000Y-107594126D01*
X106665000Y-108005874D01*
X106822569Y-108386280D01*
X107113720Y-108677431D01*
X107494126Y-108835000D01*
X107905874Y-108835000D01*
X108286280Y-108677431D01*
X108577431Y-108386280D01*
X108735000Y-108005874D01*
X108735000Y-107594126D01*
X108710509Y-107535000D01*
X108825766Y-107535000D01*
X109242926Y-107362207D01*
X109562207Y-107042926D01*
X109735000Y-106625766D01*
X109735000Y-106174234D01*
X109562207Y-105757074D01*
X109242926Y-105437793D01*
X108825766Y-105265000D01*
X108374234Y-105265000D01*
X107957074Y-105437793D01*
X107637793Y-105757074D01*
X107465000Y-106174234D01*
X107465000Y-106625766D01*
X107522673Y-106765000D01*
X107494126Y-106765000D01*
X107113720Y-106922569D01*
X106822569Y-107213720D01*
X106665000Y-107594126D01*
X98127000Y-107594126D01*
X98127000Y-106074234D01*
X102815000Y-106074234D01*
X102815000Y-106525766D01*
X102987793Y-106942926D01*
X103307074Y-107262207D01*
X103724234Y-107435000D01*
X104175766Y-107435000D01*
X104592926Y-107262207D01*
X104912207Y-106942926D01*
X105085000Y-106525766D01*
X105085000Y-106389801D01*
X107934473Y-103540329D01*
X107997929Y-103497929D01*
X108104758Y-103338049D01*
X108165904Y-103246538D01*
X108176573Y-103192901D01*
X108210000Y-103024852D01*
X108210000Y-103024848D01*
X108224888Y-102950000D01*
X108210000Y-102875152D01*
X108210000Y-102791799D01*
X108319044Y-102682755D01*
X108463720Y-102827431D01*
X108844126Y-102985000D01*
X109010198Y-102985000D01*
X109315527Y-103290329D01*
X109315530Y-103290331D01*
X112409673Y-106384476D01*
X112452071Y-106447929D01*
X112515524Y-106490327D01*
X112515526Y-106490329D01*
X112640902Y-106574102D01*
X112703463Y-106615904D01*
X112899831Y-106654964D01*
X113107074Y-106862207D01*
X113524234Y-107035000D01*
X113975766Y-107035000D01*
X114392926Y-106862207D01*
X114712207Y-106542926D01*
X114885000Y-106125766D01*
X114885000Y-105924234D01*
X116765000Y-105924234D01*
X116765000Y-106375766D01*
X116937793Y-106792926D01*
X117257074Y-107112207D01*
X117674234Y-107285000D01*
X118125766Y-107285000D01*
X118542926Y-107112207D01*
X118862207Y-106792926D01*
X119035000Y-106375766D01*
X119035000Y-106074234D01*
X120865000Y-106074234D01*
X120865000Y-106525766D01*
X121037793Y-106942926D01*
X121357074Y-107262207D01*
X121774234Y-107435000D01*
X122225766Y-107435000D01*
X122334154Y-107390104D01*
X131039501Y-107390104D01*
X131076648Y-107605217D01*
X131504972Y-107748112D01*
X131955375Y-107716217D01*
X132223352Y-107605217D01*
X132260499Y-107390104D01*
X131650000Y-106779605D01*
X131039501Y-107390104D01*
X122334154Y-107390104D01*
X122642926Y-107262207D01*
X122962207Y-106942926D01*
X123135000Y-106525766D01*
X123135000Y-106454972D01*
X130501888Y-106454972D01*
X130533783Y-106905375D01*
X130644783Y-107173352D01*
X130859896Y-107210499D01*
X131470395Y-106600000D01*
X131829605Y-106600000D01*
X132440104Y-107210499D01*
X132655217Y-107173352D01*
X132798112Y-106745028D01*
X132766217Y-106294625D01*
X132655217Y-106026648D01*
X132440104Y-105989501D01*
X131829605Y-106600000D01*
X131470395Y-106600000D01*
X130859896Y-105989501D01*
X130644783Y-106026648D01*
X130501888Y-106454972D01*
X123135000Y-106454972D01*
X123135000Y-106074234D01*
X123025508Y-105809896D01*
X131039501Y-105809896D01*
X131650000Y-106420395D01*
X132260499Y-105809896D01*
X132223352Y-105594783D01*
X131795028Y-105451888D01*
X131344625Y-105483783D01*
X131076648Y-105594783D01*
X131039501Y-105809896D01*
X123025508Y-105809896D01*
X122962207Y-105657074D01*
X122642926Y-105337793D01*
X122225766Y-105165000D01*
X121774234Y-105165000D01*
X121357074Y-105337793D01*
X121037793Y-105657074D01*
X120865000Y-106074234D01*
X119035000Y-106074234D01*
X119035000Y-105924234D01*
X118862207Y-105507074D01*
X118542926Y-105187793D01*
X118125766Y-105015000D01*
X117674234Y-105015000D01*
X117257074Y-105187793D01*
X116937793Y-105507074D01*
X116765000Y-105924234D01*
X114885000Y-105924234D01*
X114885000Y-105674234D01*
X114712207Y-105257074D01*
X114524599Y-105069466D01*
X114924234Y-105235000D01*
X115375766Y-105235000D01*
X115792926Y-105062207D01*
X116112207Y-104742926D01*
X116285000Y-104325766D01*
X116285000Y-103874234D01*
X116112207Y-103457074D01*
X115792926Y-103137793D01*
X115375766Y-102965000D01*
X114924234Y-102965000D01*
X114507074Y-103137793D01*
X114187793Y-103457074D01*
X114015000Y-103874234D01*
X114015000Y-104325766D01*
X114187793Y-104742926D01*
X114375401Y-104930534D01*
X113975766Y-104765000D01*
X113524234Y-104765000D01*
X113110978Y-104936176D01*
X110609801Y-102435000D01*
X110807274Y-102435000D01*
X111187680Y-102277431D01*
X111305111Y-102160000D01*
X115896289Y-102160000D01*
X116013720Y-102277431D01*
X116394126Y-102435000D01*
X116805874Y-102435000D01*
X117186280Y-102277431D01*
X117477431Y-101986280D01*
X117635000Y-101605874D01*
X117635000Y-101194126D01*
X117477431Y-100813720D01*
X117186280Y-100522569D01*
X116805874Y-100365000D01*
X116394126Y-100365000D01*
X116013720Y-100522569D01*
X115896289Y-100640000D01*
X111305111Y-100640000D01*
X111187680Y-100522569D01*
X110807274Y-100365000D01*
X110395526Y-100365000D01*
X110083207Y-100494367D01*
X109935566Y-100464999D01*
X109935561Y-100464999D01*
X109860714Y-100450111D01*
X109785867Y-100464999D01*
X108776846Y-100464999D01*
X108701999Y-100450111D01*
X108627152Y-100464999D01*
X108627147Y-100464999D01*
X108405462Y-100509095D01*
X108154070Y-100677070D01*
X108111670Y-100740526D01*
X106965530Y-101886667D01*
X106902071Y-101929069D01*
X106734096Y-102180462D01*
X106690000Y-102402147D01*
X106690000Y-102402151D01*
X106675112Y-102476998D01*
X106690000Y-102551845D01*
X106690000Y-102635198D01*
X104160199Y-105165000D01*
X103724234Y-105165000D01*
X103307074Y-105337793D01*
X102987793Y-105657074D01*
X102815000Y-106074234D01*
X98127000Y-106074234D01*
X98127000Y-98044126D01*
X99915000Y-98044126D01*
X99915000Y-98455874D01*
X100072569Y-98836280D01*
X100363720Y-99127431D01*
X100744126Y-99285000D01*
X101155874Y-99285000D01*
X101536280Y-99127431D01*
X101827431Y-98836280D01*
X101985000Y-98455874D01*
X101985000Y-98044126D01*
X101827431Y-97663720D01*
X101536280Y-97372569D01*
X101155874Y-97215000D01*
X100744126Y-97215000D01*
X100363720Y-97372569D01*
X100072569Y-97663720D01*
X99915000Y-98044126D01*
X98127000Y-98044126D01*
X98127000Y-95269126D01*
X104415000Y-95269126D01*
X104415000Y-95680874D01*
X104572569Y-96061280D01*
X104863720Y-96352431D01*
X105244126Y-96510000D01*
X105655874Y-96510000D01*
X106018007Y-96360000D01*
X110215000Y-96360000D01*
X110215000Y-96755874D01*
X110372569Y-97136280D01*
X110663720Y-97427431D01*
X110754420Y-97465000D01*
X106068007Y-97465000D01*
X105705874Y-97315000D01*
X105294126Y-97315000D01*
X104913720Y-97472569D01*
X104622569Y-97763720D01*
X104465000Y-98144126D01*
X104465000Y-98555874D01*
X104622569Y-98936280D01*
X104913720Y-99227431D01*
X105294126Y-99385000D01*
X105705874Y-99385000D01*
X106068007Y-99235000D01*
X119231993Y-99235000D01*
X119594126Y-99385000D01*
X120005874Y-99385000D01*
X120368007Y-99235000D01*
X120533422Y-99235000D01*
X124562577Y-103264156D01*
X124611951Y-103338049D01*
X124685844Y-103387423D01*
X124685845Y-103387424D01*
X124816744Y-103474888D01*
X124904690Y-103533652D01*
X125162835Y-103585000D01*
X125162839Y-103585000D01*
X125250000Y-103602337D01*
X125337161Y-103585000D01*
X128862836Y-103585000D01*
X128950000Y-103602338D01*
X129295310Y-103533652D01*
X129588049Y-103338049D01*
X129783652Y-103045310D01*
X129835000Y-102787165D01*
X129852338Y-102700000D01*
X129835000Y-102612835D01*
X129835000Y-101273250D01*
X134990000Y-101273250D01*
X134990000Y-101826309D01*
X135086673Y-102059698D01*
X135265301Y-102238327D01*
X135498690Y-102335000D01*
X136214250Y-102335000D01*
X136373000Y-102176250D01*
X136373000Y-101114500D01*
X136627000Y-101114500D01*
X136627000Y-102176250D01*
X136785750Y-102335000D01*
X137501310Y-102335000D01*
X137734699Y-102238327D01*
X137913327Y-102059698D01*
X138010000Y-101826309D01*
X138010000Y-101273250D01*
X137851250Y-101114500D01*
X136627000Y-101114500D01*
X136373000Y-101114500D01*
X135148750Y-101114500D01*
X134990000Y-101273250D01*
X129835000Y-101273250D01*
X129835000Y-100148691D01*
X134990000Y-100148691D01*
X134990000Y-100701750D01*
X135148750Y-100860500D01*
X136373000Y-100860500D01*
X136373000Y-99798750D01*
X136627000Y-99798750D01*
X136627000Y-100860500D01*
X137851250Y-100860500D01*
X138010000Y-100701750D01*
X138010000Y-100148691D01*
X137913327Y-99915302D01*
X137734699Y-99736673D01*
X137501310Y-99640000D01*
X136785750Y-99640000D01*
X136627000Y-99798750D01*
X136373000Y-99798750D01*
X136214250Y-99640000D01*
X135498690Y-99640000D01*
X135265301Y-99736673D01*
X135086673Y-99915302D01*
X134990000Y-100148691D01*
X129835000Y-100148691D01*
X129835000Y-98935000D01*
X135123760Y-98935000D01*
X135240414Y-99109586D01*
X135531565Y-99304126D01*
X135875000Y-99372440D01*
X137125000Y-99372440D01*
X137468435Y-99304126D01*
X137759586Y-99109586D01*
X137954126Y-98818435D01*
X138022440Y-98475000D01*
X138022440Y-97550000D01*
X137954126Y-97206565D01*
X137759586Y-96915414D01*
X137468435Y-96720874D01*
X137385000Y-96704278D01*
X137385000Y-96590657D01*
X137684320Y-96291337D01*
X137897000Y-95777881D01*
X137897000Y-95222119D01*
X137684320Y-94708663D01*
X137291337Y-94315680D01*
X136777881Y-94103000D01*
X136222119Y-94103000D01*
X135708663Y-94315680D01*
X135315680Y-94708663D01*
X135256572Y-94851363D01*
X135222397Y-94768857D01*
X134980213Y-94699392D01*
X134179605Y-95500000D01*
X134980213Y-96300608D01*
X135222397Y-96231143D01*
X135254025Y-96142490D01*
X135315680Y-96291337D01*
X135615001Y-96590658D01*
X135615001Y-96704278D01*
X135531565Y-96720874D01*
X135240414Y-96915414D01*
X135073647Y-97165000D01*
X129835000Y-97165000D01*
X129835000Y-96916163D01*
X129885000Y-96664795D01*
X129885000Y-96664791D01*
X129902337Y-96577630D01*
X129901622Y-96574035D01*
X129995444Y-96480213D01*
X133199392Y-96480213D01*
X133268857Y-96722397D01*
X133792302Y-96909144D01*
X134347368Y-96881362D01*
X134731143Y-96722397D01*
X134800608Y-96480213D01*
X134000000Y-95679605D01*
X133199392Y-96480213D01*
X129995444Y-96480213D01*
X130184320Y-96291337D01*
X130397000Y-95777881D01*
X130397000Y-95292302D01*
X132590856Y-95292302D01*
X132618638Y-95847368D01*
X132777603Y-96231143D01*
X133019787Y-96300608D01*
X133820395Y-95500000D01*
X133019787Y-94699392D01*
X132777603Y-94768857D01*
X132590856Y-95292302D01*
X130397000Y-95292302D01*
X130397000Y-95222119D01*
X130184320Y-94708663D01*
X129995444Y-94519787D01*
X133199392Y-94519787D01*
X134000000Y-95320395D01*
X134800608Y-94519787D01*
X134731143Y-94277603D01*
X134207698Y-94090856D01*
X133652632Y-94118638D01*
X133268857Y-94277603D01*
X133199392Y-94519787D01*
X129995444Y-94519787D01*
X129901622Y-94425965D01*
X129902337Y-94422369D01*
X129885000Y-94335210D01*
X129885000Y-94335205D01*
X129833652Y-94077060D01*
X129638049Y-93784321D01*
X129564156Y-93734947D01*
X128185000Y-92355792D01*
X128185000Y-89635000D01*
X128505874Y-89635000D01*
X128886280Y-89477431D01*
X129177431Y-89186280D01*
X129335000Y-88805874D01*
X129335000Y-88400000D01*
X136252560Y-88400000D01*
X136252560Y-89400000D01*
X136301843Y-89647765D01*
X136442191Y-89857809D01*
X136652235Y-89998157D01*
X136900000Y-90047440D01*
X137900000Y-90047440D01*
X138147765Y-89998157D01*
X138357809Y-89857809D01*
X138498157Y-89647765D01*
X138547440Y-89400000D01*
X138547440Y-88400000D01*
X138498157Y-88152235D01*
X138357809Y-87942191D01*
X138147765Y-87801843D01*
X137900000Y-87752560D01*
X136900000Y-87752560D01*
X136652235Y-87801843D01*
X136442191Y-87942191D01*
X136301843Y-88152235D01*
X136252560Y-88400000D01*
X129335000Y-88400000D01*
X129335000Y-88394126D01*
X129177431Y-88013720D01*
X129060000Y-87896289D01*
X129060000Y-87103711D01*
X129177431Y-86986280D01*
X129335000Y-86605874D01*
X129335000Y-86194126D01*
X129177431Y-85813720D01*
X128886280Y-85522569D01*
X128505874Y-85365000D01*
X128185000Y-85365000D01*
X128185000Y-83935000D01*
X132931993Y-83935000D01*
X133294126Y-84085000D01*
X133705874Y-84085000D01*
X134086280Y-83927431D01*
X134377431Y-83636280D01*
X134535000Y-83255874D01*
X134535000Y-82844126D01*
X134377431Y-82463720D01*
X134086280Y-82172569D01*
X133705874Y-82015000D01*
X133294126Y-82015000D01*
X132931993Y-82165000D01*
X128245580Y-82165000D01*
X128336280Y-82127431D01*
X128627431Y-81836280D01*
X128785000Y-81455874D01*
X128785000Y-81044126D01*
X128627431Y-80663720D01*
X128510000Y-80546289D01*
X128510000Y-79824848D01*
X128524888Y-79750000D01*
X138302560Y-79750000D01*
X138302560Y-80750000D01*
X138351843Y-80997765D01*
X138492191Y-81207809D01*
X138702235Y-81348157D01*
X138950000Y-81397440D01*
X139950000Y-81397440D01*
X140197765Y-81348157D01*
X140407809Y-81207809D01*
X140548157Y-80997765D01*
X140597440Y-80750000D01*
X140597440Y-79750000D01*
X140548157Y-79502235D01*
X140407809Y-79292191D01*
X140197765Y-79151843D01*
X139950000Y-79102560D01*
X138950000Y-79102560D01*
X138702235Y-79151843D01*
X138492191Y-79292191D01*
X138351843Y-79502235D01*
X138302560Y-79750000D01*
X128524888Y-79750000D01*
X128510000Y-79675152D01*
X128510000Y-79675148D01*
X128465904Y-79453463D01*
X128465904Y-79453462D01*
X128340329Y-79265527D01*
X128297929Y-79202071D01*
X128234473Y-79159671D01*
X124435000Y-75360199D01*
X124435000Y-75174234D01*
X126915000Y-75174234D01*
X126915000Y-75625766D01*
X127087793Y-76042926D01*
X127407074Y-76362207D01*
X127824234Y-76535000D01*
X128275766Y-76535000D01*
X128692926Y-76362207D01*
X129012207Y-76042926D01*
X129185000Y-75625766D01*
X129185000Y-75174234D01*
X129012207Y-74757074D01*
X128692926Y-74437793D01*
X128275766Y-74265000D01*
X127824234Y-74265000D01*
X127407074Y-74437793D01*
X127087793Y-74757074D01*
X126915000Y-75174234D01*
X124435000Y-75174234D01*
X124435000Y-75074234D01*
X124262207Y-74657074D01*
X123942926Y-74337793D01*
X123525766Y-74165000D01*
X123074234Y-74165000D01*
X122657074Y-74337793D01*
X122337793Y-74657074D01*
X122165000Y-75074234D01*
X122165000Y-75525766D01*
X122337793Y-75942926D01*
X122657074Y-76262207D01*
X123074234Y-76435000D01*
X123360199Y-76435000D01*
X126990000Y-80064802D01*
X126990001Y-80546288D01*
X126872569Y-80663720D01*
X126715000Y-81044126D01*
X126715000Y-81455874D01*
X126872569Y-81836280D01*
X127163720Y-82127431D01*
X127254420Y-82165000D01*
X120818007Y-82165000D01*
X120455874Y-82015000D01*
X120044126Y-82015000D01*
X119663720Y-82172569D01*
X119372569Y-82463720D01*
X119222569Y-82825852D01*
X119083422Y-82965000D01*
X114118007Y-82965000D01*
X113755874Y-82815000D01*
X113344126Y-82815000D01*
X112981993Y-82965000D01*
X107498672Y-82965000D01*
X107477431Y-82913720D01*
X107186280Y-82622569D01*
X106805874Y-82465000D01*
X106394126Y-82465000D01*
X106335000Y-82489491D01*
X106335000Y-78635000D01*
X111681993Y-78635000D01*
X112044126Y-78785000D01*
X112455874Y-78785000D01*
X112836280Y-78627431D01*
X113127431Y-78336280D01*
X113285000Y-77955874D01*
X113285000Y-77544126D01*
X113127431Y-77163720D01*
X112836280Y-76872569D01*
X112455874Y-76715000D01*
X112044126Y-76715000D01*
X111681993Y-76865000D01*
X106268007Y-76865000D01*
X105905874Y-76715000D01*
X105494126Y-76715000D01*
X105113720Y-76872569D01*
X104822569Y-77163720D01*
X104678348Y-77511901D01*
X104616348Y-77604690D01*
X104547662Y-77950000D01*
X104565001Y-78037169D01*
X104565000Y-83479162D01*
X104565001Y-83479167D01*
X104565000Y-94906993D01*
X104415000Y-95269126D01*
X98127000Y-95269126D01*
X98127000Y-92624234D01*
X98565000Y-92624234D01*
X98565000Y-93075766D01*
X98737793Y-93492926D01*
X99057074Y-93812207D01*
X99474234Y-93985000D01*
X99925766Y-93985000D01*
X100342926Y-93812207D01*
X100662207Y-93492926D01*
X100762830Y-93250000D01*
X101502560Y-93250000D01*
X101502560Y-94250000D01*
X101551843Y-94497765D01*
X101692191Y-94707809D01*
X101902235Y-94848157D01*
X102150000Y-94897440D01*
X103150000Y-94897440D01*
X103397765Y-94848157D01*
X103607809Y-94707809D01*
X103748157Y-94497765D01*
X103797440Y-94250000D01*
X103797440Y-93250000D01*
X103748157Y-93002235D01*
X103607809Y-92792191D01*
X103397765Y-92651843D01*
X103150000Y-92602560D01*
X102150000Y-92602560D01*
X101902235Y-92651843D01*
X101692191Y-92792191D01*
X101551843Y-93002235D01*
X101502560Y-93250000D01*
X100762830Y-93250000D01*
X100835000Y-93075766D01*
X100835000Y-92624234D01*
X100662207Y-92207074D01*
X100342926Y-91887793D01*
X99925766Y-91715000D01*
X99474234Y-91715000D01*
X99057074Y-91887793D01*
X98737793Y-92207074D01*
X98565000Y-92624234D01*
X98127000Y-92624234D01*
X98127000Y-74450000D01*
X104552560Y-74450000D01*
X104552560Y-75450000D01*
X104601843Y-75697765D01*
X104742191Y-75907809D01*
X104952235Y-76048157D01*
X105200000Y-76097440D01*
X106200000Y-76097440D01*
X106447765Y-76048157D01*
X106657809Y-75907809D01*
X106798157Y-75697765D01*
X106847440Y-75450000D01*
X106847440Y-74690104D01*
X110739501Y-74690104D01*
X110776648Y-74905217D01*
X111204972Y-75048112D01*
X111655375Y-75016217D01*
X111923352Y-74905217D01*
X111960499Y-74690104D01*
X117489501Y-74690104D01*
X117526648Y-74905217D01*
X117954972Y-75048112D01*
X118405375Y-75016217D01*
X118673352Y-74905217D01*
X118710499Y-74690104D01*
X118100000Y-74079605D01*
X117489501Y-74690104D01*
X111960499Y-74690104D01*
X111350000Y-74079605D01*
X110739501Y-74690104D01*
X106847440Y-74690104D01*
X106847440Y-74450000D01*
X106798157Y-74202235D01*
X106657809Y-73992191D01*
X106447765Y-73851843D01*
X106200000Y-73802560D01*
X105200000Y-73802560D01*
X104952235Y-73851843D01*
X104742191Y-73992191D01*
X104601843Y-74202235D01*
X104552560Y-74450000D01*
X98127000Y-74450000D01*
X98127000Y-73754972D01*
X110201888Y-73754972D01*
X110233783Y-74205375D01*
X110344783Y-74473352D01*
X110559896Y-74510499D01*
X111170395Y-73900000D01*
X111529605Y-73900000D01*
X112140104Y-74510499D01*
X112355217Y-74473352D01*
X112498112Y-74045028D01*
X112477572Y-73754972D01*
X116951888Y-73754972D01*
X116983783Y-74205375D01*
X117094783Y-74473352D01*
X117309896Y-74510499D01*
X117920395Y-73900000D01*
X118279605Y-73900000D01*
X118890104Y-74510499D01*
X119105217Y-74473352D01*
X119248112Y-74045028D01*
X119216217Y-73594625D01*
X119105217Y-73326648D01*
X118890104Y-73289501D01*
X118279605Y-73900000D01*
X117920395Y-73900000D01*
X117309896Y-73289501D01*
X117094783Y-73326648D01*
X116951888Y-73754972D01*
X112477572Y-73754972D01*
X112466217Y-73594625D01*
X112355217Y-73326648D01*
X112140104Y-73289501D01*
X111529605Y-73900000D01*
X111170395Y-73900000D01*
X110559896Y-73289501D01*
X110344783Y-73326648D01*
X110201888Y-73754972D01*
X98127000Y-73754972D01*
X98127000Y-73109896D01*
X110739501Y-73109896D01*
X111350000Y-73720395D01*
X111960499Y-73109896D01*
X117489501Y-73109896D01*
X118100000Y-73720395D01*
X118710499Y-73109896D01*
X118673352Y-72894783D01*
X118245028Y-72751888D01*
X117794625Y-72783783D01*
X117526648Y-72894783D01*
X117489501Y-73109896D01*
X111960499Y-73109896D01*
X111923352Y-72894783D01*
X111495028Y-72751888D01*
X111044625Y-72783783D01*
X110776648Y-72894783D01*
X110739501Y-73109896D01*
X98127000Y-73109896D01*
X98127000Y-72043958D01*
X125735647Y-72043958D01*
X125815920Y-72295259D01*
X126371279Y-72496718D01*
X126961458Y-72470315D01*
X127384080Y-72295259D01*
X127464353Y-72043958D01*
X126600000Y-71179605D01*
X125735647Y-72043958D01*
X98127000Y-72043958D01*
X98127000Y-70771279D01*
X125103282Y-70771279D01*
X125129685Y-71361458D01*
X125304741Y-71784080D01*
X125556042Y-71864353D01*
X126420395Y-71000000D01*
X126779605Y-71000000D01*
X127643958Y-71864353D01*
X127826519Y-71806037D01*
X127841078Y-71841185D01*
X128215000Y-72215107D01*
X128215000Y-72912839D01*
X128197663Y-73000000D01*
X128215000Y-73087161D01*
X128215000Y-73087164D01*
X128266348Y-73345309D01*
X128461951Y-73638049D01*
X128535847Y-73687425D01*
X131537998Y-76689577D01*
X131537998Y-76832876D01*
X131695567Y-77213282D01*
X131986718Y-77504433D01*
X132367124Y-77662002D01*
X132778872Y-77662002D01*
X133159278Y-77504433D01*
X133450429Y-77213282D01*
X133607998Y-76832876D01*
X133607998Y-76421128D01*
X133450429Y-76040722D01*
X133159278Y-75749571D01*
X133060047Y-75708468D01*
X129985000Y-72633422D01*
X129985000Y-72215107D01*
X130358922Y-71841185D01*
X130585000Y-71295385D01*
X130585000Y-70704615D01*
X130358922Y-70158815D01*
X129941185Y-69741078D01*
X129395385Y-69515000D01*
X128804615Y-69515000D01*
X128258815Y-69741078D01*
X127841078Y-70158815D01*
X127826519Y-70193963D01*
X127643958Y-70135647D01*
X126779605Y-71000000D01*
X126420395Y-71000000D01*
X125556042Y-70135647D01*
X125304741Y-70215920D01*
X125103282Y-70771279D01*
X98127000Y-70771279D01*
X98127000Y-69623958D01*
X113095647Y-69623958D01*
X113175920Y-69875259D01*
X113731279Y-70076718D01*
X114321458Y-70050315D01*
X114744080Y-69875259D01*
X114824353Y-69623958D01*
X113960000Y-68759605D01*
X113095647Y-69623958D01*
X98127000Y-69623958D01*
X98127000Y-65446029D01*
X101215000Y-65446029D01*
X101215000Y-66553971D01*
X101638991Y-67577576D01*
X102422424Y-68361009D01*
X103446029Y-68785000D01*
X104553971Y-68785000D01*
X105577576Y-68361009D01*
X105587306Y-68351279D01*
X112463282Y-68351279D01*
X112489685Y-68941458D01*
X112664741Y-69364080D01*
X112916042Y-69444353D01*
X113780395Y-68580000D01*
X114139605Y-68580000D01*
X115003958Y-69444353D01*
X115221845Y-69374753D01*
X115241078Y-69421185D01*
X115658815Y-69838922D01*
X116204615Y-70065000D01*
X116795385Y-70065000D01*
X117058432Y-69956042D01*
X125735647Y-69956042D01*
X126600000Y-70820395D01*
X127464353Y-69956042D01*
X127384080Y-69704741D01*
X126828721Y-69503282D01*
X126238542Y-69529685D01*
X125815920Y-69704741D01*
X125735647Y-69956042D01*
X117058432Y-69956042D01*
X117341185Y-69838922D01*
X117758922Y-69421185D01*
X117985000Y-68875385D01*
X117985000Y-68284615D01*
X117758922Y-67738815D01*
X117341185Y-67321078D01*
X116795385Y-67095000D01*
X116204615Y-67095000D01*
X115658815Y-67321078D01*
X115241078Y-67738815D01*
X115221845Y-67785247D01*
X115003958Y-67715647D01*
X114139605Y-68580000D01*
X113780395Y-68580000D01*
X112916042Y-67715647D01*
X112664741Y-67795920D01*
X112463282Y-68351279D01*
X105587306Y-68351279D01*
X106361009Y-67577576D01*
X106378212Y-67536042D01*
X113095647Y-67536042D01*
X113960000Y-68400395D01*
X114824353Y-67536042D01*
X114744080Y-67284741D01*
X114188721Y-67083282D01*
X113598542Y-67109685D01*
X113175920Y-67284741D01*
X113095647Y-67536042D01*
X106378212Y-67536042D01*
X106785000Y-66553971D01*
X106785000Y-65475322D01*
X121865000Y-65475322D01*
X121865000Y-66324678D01*
X122190034Y-67109380D01*
X122790620Y-67709966D01*
X123575322Y-68035000D01*
X124424678Y-68035000D01*
X125209380Y-67709966D01*
X125809966Y-67109380D01*
X126135000Y-66324678D01*
X126135000Y-65475322D01*
X132065000Y-65475322D01*
X132065000Y-66324678D01*
X132390034Y-67109380D01*
X132990620Y-67709966D01*
X133775322Y-68035000D01*
X134624678Y-68035000D01*
X135409380Y-67709966D01*
X136009966Y-67109380D01*
X136335000Y-66324678D01*
X136335000Y-65475322D01*
X136009966Y-64690620D01*
X135409380Y-64090034D01*
X134624678Y-63765000D01*
X133775322Y-63765000D01*
X132990620Y-64090034D01*
X132390034Y-64690620D01*
X132065000Y-65475322D01*
X126135000Y-65475322D01*
X125809966Y-64690620D01*
X125209380Y-64090034D01*
X124424678Y-63765000D01*
X123575322Y-63765000D01*
X122790620Y-64090034D01*
X122190034Y-64690620D01*
X121865000Y-65475322D01*
X106785000Y-65475322D01*
X106785000Y-65446029D01*
X106411351Y-64543958D01*
X113095647Y-64543958D01*
X113175920Y-64795259D01*
X113731279Y-64996718D01*
X114321458Y-64970315D01*
X114744080Y-64795259D01*
X114824353Y-64543958D01*
X113960000Y-63679605D01*
X113095647Y-64543958D01*
X106411351Y-64543958D01*
X106361009Y-64422424D01*
X105577576Y-63638991D01*
X104689841Y-63271279D01*
X112463282Y-63271279D01*
X112489685Y-63861458D01*
X112664741Y-64284080D01*
X112916042Y-64364353D01*
X113780395Y-63500000D01*
X114139605Y-63500000D01*
X115003958Y-64364353D01*
X115221845Y-64294753D01*
X115241078Y-64341185D01*
X115658815Y-64758922D01*
X116204615Y-64985000D01*
X116795385Y-64985000D01*
X117341185Y-64758922D01*
X117758922Y-64341185D01*
X117985000Y-63795385D01*
X117985000Y-63204615D01*
X117758922Y-62658815D01*
X117341185Y-62241078D01*
X116795385Y-62015000D01*
X116204615Y-62015000D01*
X115658815Y-62241078D01*
X115241078Y-62658815D01*
X115221845Y-62705247D01*
X115003958Y-62635647D01*
X114139605Y-63500000D01*
X113780395Y-63500000D01*
X112916042Y-62635647D01*
X112664741Y-62715920D01*
X112463282Y-63271279D01*
X104689841Y-63271279D01*
X104553971Y-63215000D01*
X103446029Y-63215000D01*
X102422424Y-63638991D01*
X101638991Y-64422424D01*
X101215000Y-65446029D01*
X98127000Y-65446029D01*
X98127000Y-62456042D01*
X113095647Y-62456042D01*
X113960000Y-63320395D01*
X114824353Y-62456042D01*
X114744080Y-62204741D01*
X114188721Y-62003282D01*
X113598542Y-62029685D01*
X113175920Y-62204741D01*
X113095647Y-62456042D01*
X98127000Y-62456042D01*
X98127000Y-58710000D01*
X140873000Y-58710000D01*
X140873000Y-111873000D01*
X140873000Y-111873000D01*
G37*
X140873000Y-111873000D02*
X134710000Y-111873000D01*
X134710000Y-111548250D01*
X134551250Y-111389500D01*
X132877000Y-111389500D01*
X132877000Y-111409500D01*
X132623000Y-111409500D01*
X132623000Y-111389500D01*
X130948750Y-111389500D01*
X130790000Y-111548250D01*
X130790000Y-111873000D01*
X129960000Y-111873000D01*
X129960000Y-111560750D01*
X129801250Y-111402000D01*
X128127000Y-111402000D01*
X128127000Y-111422000D01*
X127873000Y-111422000D01*
X127873000Y-111402000D01*
X126198750Y-111402000D01*
X126040000Y-111560750D01*
X126040000Y-111873000D01*
X123127000Y-111873000D01*
X123127000Y-110500000D01*
X123117333Y-110451399D01*
X123107172Y-110436191D01*
X126040000Y-110436191D01*
X126040000Y-110989250D01*
X126198750Y-111148000D01*
X127873000Y-111148000D01*
X127873000Y-110086250D01*
X128127000Y-110086250D01*
X128127000Y-111148000D01*
X129801250Y-111148000D01*
X129960000Y-110989250D01*
X129960000Y-110436191D01*
X129954823Y-110423691D01*
X130790000Y-110423691D01*
X130790000Y-110976750D01*
X130948750Y-111135500D01*
X132623000Y-111135500D01*
X132623000Y-110073750D01*
X132877000Y-110073750D01*
X132877000Y-111135500D01*
X134551250Y-111135500D01*
X134710000Y-110976750D01*
X134710000Y-110423691D01*
X134613327Y-110190302D01*
X134434699Y-110011673D01*
X134201310Y-109915000D01*
X133035750Y-109915000D01*
X132877000Y-110073750D01*
X132623000Y-110073750D01*
X132464250Y-109915000D01*
X131298690Y-109915000D01*
X131065301Y-110011673D01*
X130886673Y-110190302D01*
X130790000Y-110423691D01*
X129954823Y-110423691D01*
X129863327Y-110202802D01*
X129684699Y-110024173D01*
X129451310Y-109927500D01*
X128285750Y-109927500D01*
X128127000Y-110086250D01*
X127873000Y-110086250D01*
X127714250Y-109927500D01*
X126548690Y-109927500D01*
X126315301Y-110024173D01*
X126136673Y-110202802D01*
X126040000Y-110436191D01*
X123107172Y-110436191D01*
X123089803Y-110410197D01*
X123048601Y-110382667D01*
X123000000Y-110373000D01*
X111655556Y-110373000D01*
X111886280Y-110277431D01*
X112177431Y-109986280D01*
X112335000Y-109605874D01*
X112335000Y-109194126D01*
X112177431Y-108813720D01*
X111886280Y-108522569D01*
X111505874Y-108365000D01*
X111094126Y-108365000D01*
X110713720Y-108522569D01*
X110422569Y-108813720D01*
X110265000Y-109194126D01*
X110265000Y-109605874D01*
X110422569Y-109986280D01*
X110713720Y-110277431D01*
X110944444Y-110373000D01*
X98127000Y-110373000D01*
X98127000Y-109790711D01*
X98313720Y-109977431D01*
X98694126Y-110135000D01*
X99105874Y-110135000D01*
X99486280Y-109977431D01*
X99777431Y-109686280D01*
X99935000Y-109305874D01*
X99935000Y-108894126D01*
X99777431Y-108513720D01*
X99486280Y-108222569D01*
X99105874Y-108065000D01*
X98694126Y-108065000D01*
X98313720Y-108222569D01*
X98127000Y-108409289D01*
X98127000Y-107594126D01*
X106665000Y-107594126D01*
X106665000Y-108005874D01*
X106822569Y-108386280D01*
X107113720Y-108677431D01*
X107494126Y-108835000D01*
X107905874Y-108835000D01*
X108286280Y-108677431D01*
X108577431Y-108386280D01*
X108735000Y-108005874D01*
X108735000Y-107594126D01*
X108710509Y-107535000D01*
X108825766Y-107535000D01*
X109242926Y-107362207D01*
X109562207Y-107042926D01*
X109735000Y-106625766D01*
X109735000Y-106174234D01*
X109562207Y-105757074D01*
X109242926Y-105437793D01*
X108825766Y-105265000D01*
X108374234Y-105265000D01*
X107957074Y-105437793D01*
X107637793Y-105757074D01*
X107465000Y-106174234D01*
X107465000Y-106625766D01*
X107522673Y-106765000D01*
X107494126Y-106765000D01*
X107113720Y-106922569D01*
X106822569Y-107213720D01*
X106665000Y-107594126D01*
X98127000Y-107594126D01*
X98127000Y-106074234D01*
X102815000Y-106074234D01*
X102815000Y-106525766D01*
X102987793Y-106942926D01*
X103307074Y-107262207D01*
X103724234Y-107435000D01*
X104175766Y-107435000D01*
X104592926Y-107262207D01*
X104912207Y-106942926D01*
X105085000Y-106525766D01*
X105085000Y-106389801D01*
X107934473Y-103540329D01*
X107997929Y-103497929D01*
X108104758Y-103338049D01*
X108165904Y-103246538D01*
X108176573Y-103192901D01*
X108210000Y-103024852D01*
X108210000Y-103024848D01*
X108224888Y-102950000D01*
X108210000Y-102875152D01*
X108210000Y-102791799D01*
X108319044Y-102682755D01*
X108463720Y-102827431D01*
X108844126Y-102985000D01*
X109010198Y-102985000D01*
X109315527Y-103290329D01*
X109315530Y-103290331D01*
X112409673Y-106384476D01*
X112452071Y-106447929D01*
X112515524Y-106490327D01*
X112515526Y-106490329D01*
X112640902Y-106574102D01*
X112703463Y-106615904D01*
X112899831Y-106654964D01*
X113107074Y-106862207D01*
X113524234Y-107035000D01*
X113975766Y-107035000D01*
X114392926Y-106862207D01*
X114712207Y-106542926D01*
X114885000Y-106125766D01*
X114885000Y-105924234D01*
X116765000Y-105924234D01*
X116765000Y-106375766D01*
X116937793Y-106792926D01*
X117257074Y-107112207D01*
X117674234Y-107285000D01*
X118125766Y-107285000D01*
X118542926Y-107112207D01*
X118862207Y-106792926D01*
X119035000Y-106375766D01*
X119035000Y-106074234D01*
X120865000Y-106074234D01*
X120865000Y-106525766D01*
X121037793Y-106942926D01*
X121357074Y-107262207D01*
X121774234Y-107435000D01*
X122225766Y-107435000D01*
X122334154Y-107390104D01*
X131039501Y-107390104D01*
X131076648Y-107605217D01*
X131504972Y-107748112D01*
X131955375Y-107716217D01*
X132223352Y-107605217D01*
X132260499Y-107390104D01*
X131650000Y-106779605D01*
X131039501Y-107390104D01*
X122334154Y-107390104D01*
X122642926Y-107262207D01*
X122962207Y-106942926D01*
X123135000Y-106525766D01*
X123135000Y-106454972D01*
X130501888Y-106454972D01*
X130533783Y-106905375D01*
X130644783Y-107173352D01*
X130859896Y-107210499D01*
X131470395Y-106600000D01*
X131829605Y-106600000D01*
X132440104Y-107210499D01*
X132655217Y-107173352D01*
X132798112Y-106745028D01*
X132766217Y-106294625D01*
X132655217Y-106026648D01*
X132440104Y-105989501D01*
X131829605Y-106600000D01*
X131470395Y-106600000D01*
X130859896Y-105989501D01*
X130644783Y-106026648D01*
X130501888Y-106454972D01*
X123135000Y-106454972D01*
X123135000Y-106074234D01*
X123025508Y-105809896D01*
X131039501Y-105809896D01*
X131650000Y-106420395D01*
X132260499Y-105809896D01*
X132223352Y-105594783D01*
X131795028Y-105451888D01*
X131344625Y-105483783D01*
X131076648Y-105594783D01*
X131039501Y-105809896D01*
X123025508Y-105809896D01*
X122962207Y-105657074D01*
X122642926Y-105337793D01*
X122225766Y-105165000D01*
X121774234Y-105165000D01*
X121357074Y-105337793D01*
X121037793Y-105657074D01*
X120865000Y-106074234D01*
X119035000Y-106074234D01*
X119035000Y-105924234D01*
X118862207Y-105507074D01*
X118542926Y-105187793D01*
X118125766Y-105015000D01*
X117674234Y-105015000D01*
X117257074Y-105187793D01*
X116937793Y-105507074D01*
X116765000Y-105924234D01*
X114885000Y-105924234D01*
X114885000Y-105674234D01*
X114712207Y-105257074D01*
X114524599Y-105069466D01*
X114924234Y-105235000D01*
X115375766Y-105235000D01*
X115792926Y-105062207D01*
X116112207Y-104742926D01*
X116285000Y-104325766D01*
X116285000Y-103874234D01*
X116112207Y-103457074D01*
X115792926Y-103137793D01*
X115375766Y-102965000D01*
X114924234Y-102965000D01*
X114507074Y-103137793D01*
X114187793Y-103457074D01*
X114015000Y-103874234D01*
X114015000Y-104325766D01*
X114187793Y-104742926D01*
X114375401Y-104930534D01*
X113975766Y-104765000D01*
X113524234Y-104765000D01*
X113110978Y-104936176D01*
X110609801Y-102435000D01*
X110807274Y-102435000D01*
X111187680Y-102277431D01*
X111305111Y-102160000D01*
X115896289Y-102160000D01*
X116013720Y-102277431D01*
X116394126Y-102435000D01*
X116805874Y-102435000D01*
X117186280Y-102277431D01*
X117477431Y-101986280D01*
X117635000Y-101605874D01*
X117635000Y-101194126D01*
X117477431Y-100813720D01*
X117186280Y-100522569D01*
X116805874Y-100365000D01*
X116394126Y-100365000D01*
X116013720Y-100522569D01*
X115896289Y-100640000D01*
X111305111Y-100640000D01*
X111187680Y-100522569D01*
X110807274Y-100365000D01*
X110395526Y-100365000D01*
X110083207Y-100494367D01*
X109935566Y-100464999D01*
X109935561Y-100464999D01*
X109860714Y-100450111D01*
X109785867Y-100464999D01*
X108776846Y-100464999D01*
X108701999Y-100450111D01*
X108627152Y-100464999D01*
X108627147Y-100464999D01*
X108405462Y-100509095D01*
X108154070Y-100677070D01*
X108111670Y-100740526D01*
X106965530Y-101886667D01*
X106902071Y-101929069D01*
X106734096Y-102180462D01*
X106690000Y-102402147D01*
X106690000Y-102402151D01*
X106675112Y-102476998D01*
X106690000Y-102551845D01*
X106690000Y-102635198D01*
X104160199Y-105165000D01*
X103724234Y-105165000D01*
X103307074Y-105337793D01*
X102987793Y-105657074D01*
X102815000Y-106074234D01*
X98127000Y-106074234D01*
X98127000Y-98044126D01*
X99915000Y-98044126D01*
X99915000Y-98455874D01*
X100072569Y-98836280D01*
X100363720Y-99127431D01*
X100744126Y-99285000D01*
X101155874Y-99285000D01*
X101536280Y-99127431D01*
X101827431Y-98836280D01*
X101985000Y-98455874D01*
X101985000Y-98044126D01*
X101827431Y-97663720D01*
X101536280Y-97372569D01*
X101155874Y-97215000D01*
X100744126Y-97215000D01*
X100363720Y-97372569D01*
X100072569Y-97663720D01*
X99915000Y-98044126D01*
X98127000Y-98044126D01*
X98127000Y-95269126D01*
X104415000Y-95269126D01*
X104415000Y-95680874D01*
X104572569Y-96061280D01*
X104863720Y-96352431D01*
X105244126Y-96510000D01*
X105655874Y-96510000D01*
X106018007Y-96360000D01*
X110215000Y-96360000D01*
X110215000Y-96755874D01*
X110372569Y-97136280D01*
X110663720Y-97427431D01*
X110754420Y-97465000D01*
X106068007Y-97465000D01*
X105705874Y-97315000D01*
X105294126Y-97315000D01*
X104913720Y-97472569D01*
X104622569Y-97763720D01*
X104465000Y-98144126D01*
X104465000Y-98555874D01*
X104622569Y-98936280D01*
X104913720Y-99227431D01*
X105294126Y-99385000D01*
X105705874Y-99385000D01*
X106068007Y-99235000D01*
X119231993Y-99235000D01*
X119594126Y-99385000D01*
X120005874Y-99385000D01*
X120368007Y-99235000D01*
X120533422Y-99235000D01*
X124562577Y-103264156D01*
X124611951Y-103338049D01*
X124685844Y-103387423D01*
X124685845Y-103387424D01*
X124816744Y-103474888D01*
X124904690Y-103533652D01*
X125162835Y-103585000D01*
X125162839Y-103585000D01*
X125250000Y-103602337D01*
X125337161Y-103585000D01*
X128862836Y-103585000D01*
X128950000Y-103602338D01*
X129295310Y-103533652D01*
X129588049Y-103338049D01*
X129783652Y-103045310D01*
X129835000Y-102787165D01*
X129852338Y-102700000D01*
X129835000Y-102612835D01*
X129835000Y-101273250D01*
X134990000Y-101273250D01*
X134990000Y-101826309D01*
X135086673Y-102059698D01*
X135265301Y-102238327D01*
X135498690Y-102335000D01*
X136214250Y-102335000D01*
X136373000Y-102176250D01*
X136373000Y-101114500D01*
X136627000Y-101114500D01*
X136627000Y-102176250D01*
X136785750Y-102335000D01*
X137501310Y-102335000D01*
X137734699Y-102238327D01*
X137913327Y-102059698D01*
X138010000Y-101826309D01*
X138010000Y-101273250D01*
X137851250Y-101114500D01*
X136627000Y-101114500D01*
X136373000Y-101114500D01*
X135148750Y-101114500D01*
X134990000Y-101273250D01*
X129835000Y-101273250D01*
X129835000Y-100148691D01*
X134990000Y-100148691D01*
X134990000Y-100701750D01*
X135148750Y-100860500D01*
X136373000Y-100860500D01*
X136373000Y-99798750D01*
X136627000Y-99798750D01*
X136627000Y-100860500D01*
X137851250Y-100860500D01*
X138010000Y-100701750D01*
X138010000Y-100148691D01*
X137913327Y-99915302D01*
X137734699Y-99736673D01*
X137501310Y-99640000D01*
X136785750Y-99640000D01*
X136627000Y-99798750D01*
X136373000Y-99798750D01*
X136214250Y-99640000D01*
X135498690Y-99640000D01*
X135265301Y-99736673D01*
X135086673Y-99915302D01*
X134990000Y-100148691D01*
X129835000Y-100148691D01*
X129835000Y-98935000D01*
X135123760Y-98935000D01*
X135240414Y-99109586D01*
X135531565Y-99304126D01*
X135875000Y-99372440D01*
X137125000Y-99372440D01*
X137468435Y-99304126D01*
X137759586Y-99109586D01*
X137954126Y-98818435D01*
X138022440Y-98475000D01*
X138022440Y-97550000D01*
X137954126Y-97206565D01*
X137759586Y-96915414D01*
X137468435Y-96720874D01*
X137385000Y-96704278D01*
X137385000Y-96590657D01*
X137684320Y-96291337D01*
X137897000Y-95777881D01*
X137897000Y-95222119D01*
X137684320Y-94708663D01*
X137291337Y-94315680D01*
X136777881Y-94103000D01*
X136222119Y-94103000D01*
X135708663Y-94315680D01*
X135315680Y-94708663D01*
X135256572Y-94851363D01*
X135222397Y-94768857D01*
X134980213Y-94699392D01*
X134179605Y-95500000D01*
X134980213Y-96300608D01*
X135222397Y-96231143D01*
X135254025Y-96142490D01*
X135315680Y-96291337D01*
X135615001Y-96590658D01*
X135615001Y-96704278D01*
X135531565Y-96720874D01*
X135240414Y-96915414D01*
X135073647Y-97165000D01*
X129835000Y-97165000D01*
X129835000Y-96916163D01*
X129885000Y-96664795D01*
X129885000Y-96664791D01*
X129902337Y-96577630D01*
X129901622Y-96574035D01*
X129995444Y-96480213D01*
X133199392Y-96480213D01*
X133268857Y-96722397D01*
X133792302Y-96909144D01*
X134347368Y-96881362D01*
X134731143Y-96722397D01*
X134800608Y-96480213D01*
X134000000Y-95679605D01*
X133199392Y-96480213D01*
X129995444Y-96480213D01*
X130184320Y-96291337D01*
X130397000Y-95777881D01*
X130397000Y-95292302D01*
X132590856Y-95292302D01*
X132618638Y-95847368D01*
X132777603Y-96231143D01*
X133019787Y-96300608D01*
X133820395Y-95500000D01*
X133019787Y-94699392D01*
X132777603Y-94768857D01*
X132590856Y-95292302D01*
X130397000Y-95292302D01*
X130397000Y-95222119D01*
X130184320Y-94708663D01*
X129995444Y-94519787D01*
X133199392Y-94519787D01*
X134000000Y-95320395D01*
X134800608Y-94519787D01*
X134731143Y-94277603D01*
X134207698Y-94090856D01*
X133652632Y-94118638D01*
X133268857Y-94277603D01*
X133199392Y-94519787D01*
X129995444Y-94519787D01*
X129901622Y-94425965D01*
X129902337Y-94422369D01*
X129885000Y-94335210D01*
X129885000Y-94335205D01*
X129833652Y-94077060D01*
X129638049Y-93784321D01*
X129564156Y-93734947D01*
X128185000Y-92355792D01*
X128185000Y-89635000D01*
X128505874Y-89635000D01*
X128886280Y-89477431D01*
X129177431Y-89186280D01*
X129335000Y-88805874D01*
X129335000Y-88400000D01*
X136252560Y-88400000D01*
X136252560Y-89400000D01*
X136301843Y-89647765D01*
X136442191Y-89857809D01*
X136652235Y-89998157D01*
X136900000Y-90047440D01*
X137900000Y-90047440D01*
X138147765Y-89998157D01*
X138357809Y-89857809D01*
X138498157Y-89647765D01*
X138547440Y-89400000D01*
X138547440Y-88400000D01*
X138498157Y-88152235D01*
X138357809Y-87942191D01*
X138147765Y-87801843D01*
X137900000Y-87752560D01*
X136900000Y-87752560D01*
X136652235Y-87801843D01*
X136442191Y-87942191D01*
X136301843Y-88152235D01*
X136252560Y-88400000D01*
X129335000Y-88400000D01*
X129335000Y-88394126D01*
X129177431Y-88013720D01*
X129060000Y-87896289D01*
X129060000Y-87103711D01*
X129177431Y-86986280D01*
X129335000Y-86605874D01*
X129335000Y-86194126D01*
X129177431Y-85813720D01*
X128886280Y-85522569D01*
X128505874Y-85365000D01*
X128185000Y-85365000D01*
X128185000Y-83935000D01*
X132931993Y-83935000D01*
X133294126Y-84085000D01*
X133705874Y-84085000D01*
X134086280Y-83927431D01*
X134377431Y-83636280D01*
X134535000Y-83255874D01*
X134535000Y-82844126D01*
X134377431Y-82463720D01*
X134086280Y-82172569D01*
X133705874Y-82015000D01*
X133294126Y-82015000D01*
X132931993Y-82165000D01*
X128245580Y-82165000D01*
X128336280Y-82127431D01*
X128627431Y-81836280D01*
X128785000Y-81455874D01*
X128785000Y-81044126D01*
X128627431Y-80663720D01*
X128510000Y-80546289D01*
X128510000Y-79824848D01*
X128524888Y-79750000D01*
X138302560Y-79750000D01*
X138302560Y-80750000D01*
X138351843Y-80997765D01*
X138492191Y-81207809D01*
X138702235Y-81348157D01*
X138950000Y-81397440D01*
X139950000Y-81397440D01*
X140197765Y-81348157D01*
X140407809Y-81207809D01*
X140548157Y-80997765D01*
X140597440Y-80750000D01*
X140597440Y-79750000D01*
X140548157Y-79502235D01*
X140407809Y-79292191D01*
X140197765Y-79151843D01*
X139950000Y-79102560D01*
X138950000Y-79102560D01*
X138702235Y-79151843D01*
X138492191Y-79292191D01*
X138351843Y-79502235D01*
X138302560Y-79750000D01*
X128524888Y-79750000D01*
X128510000Y-79675152D01*
X128510000Y-79675148D01*
X128465904Y-79453463D01*
X128465904Y-79453462D01*
X128340329Y-79265527D01*
X128297929Y-79202071D01*
X128234473Y-79159671D01*
X124435000Y-75360199D01*
X124435000Y-75174234D01*
X126915000Y-75174234D01*
X126915000Y-75625766D01*
X127087793Y-76042926D01*
X127407074Y-76362207D01*
X127824234Y-76535000D01*
X128275766Y-76535000D01*
X128692926Y-76362207D01*
X129012207Y-76042926D01*
X129185000Y-75625766D01*
X129185000Y-75174234D01*
X129012207Y-74757074D01*
X128692926Y-74437793D01*
X128275766Y-74265000D01*
X127824234Y-74265000D01*
X127407074Y-74437793D01*
X127087793Y-74757074D01*
X126915000Y-75174234D01*
X124435000Y-75174234D01*
X124435000Y-75074234D01*
X124262207Y-74657074D01*
X123942926Y-74337793D01*
X123525766Y-74165000D01*
X123074234Y-74165000D01*
X122657074Y-74337793D01*
X122337793Y-74657074D01*
X122165000Y-75074234D01*
X122165000Y-75525766D01*
X122337793Y-75942926D01*
X122657074Y-76262207D01*
X123074234Y-76435000D01*
X123360199Y-76435000D01*
X126990000Y-80064802D01*
X126990001Y-80546288D01*
X126872569Y-80663720D01*
X126715000Y-81044126D01*
X126715000Y-81455874D01*
X126872569Y-81836280D01*
X127163720Y-82127431D01*
X127254420Y-82165000D01*
X120818007Y-82165000D01*
X120455874Y-82015000D01*
X120044126Y-82015000D01*
X119663720Y-82172569D01*
X119372569Y-82463720D01*
X119222569Y-82825852D01*
X119083422Y-82965000D01*
X114118007Y-82965000D01*
X113755874Y-82815000D01*
X113344126Y-82815000D01*
X112981993Y-82965000D01*
X107498672Y-82965000D01*
X107477431Y-82913720D01*
X107186280Y-82622569D01*
X106805874Y-82465000D01*
X106394126Y-82465000D01*
X106335000Y-82489491D01*
X106335000Y-78635000D01*
X111681993Y-78635000D01*
X112044126Y-78785000D01*
X112455874Y-78785000D01*
X112836280Y-78627431D01*
X113127431Y-78336280D01*
X113285000Y-77955874D01*
X113285000Y-77544126D01*
X113127431Y-77163720D01*
X112836280Y-76872569D01*
X112455874Y-76715000D01*
X112044126Y-76715000D01*
X111681993Y-76865000D01*
X106268007Y-76865000D01*
X105905874Y-76715000D01*
X105494126Y-76715000D01*
X105113720Y-76872569D01*
X104822569Y-77163720D01*
X104678348Y-77511901D01*
X104616348Y-77604690D01*
X104547662Y-77950000D01*
X104565001Y-78037169D01*
X104565000Y-83479162D01*
X104565001Y-83479167D01*
X104565000Y-94906993D01*
X104415000Y-95269126D01*
X98127000Y-95269126D01*
X98127000Y-92624234D01*
X98565000Y-92624234D01*
X98565000Y-93075766D01*
X98737793Y-93492926D01*
X99057074Y-93812207D01*
X99474234Y-93985000D01*
X99925766Y-93985000D01*
X100342926Y-93812207D01*
X100662207Y-93492926D01*
X100762830Y-93250000D01*
X101502560Y-93250000D01*
X101502560Y-94250000D01*
X101551843Y-94497765D01*
X101692191Y-94707809D01*
X101902235Y-94848157D01*
X102150000Y-94897440D01*
X103150000Y-94897440D01*
X103397765Y-94848157D01*
X103607809Y-94707809D01*
X103748157Y-94497765D01*
X103797440Y-94250000D01*
X103797440Y-93250000D01*
X103748157Y-93002235D01*
X103607809Y-92792191D01*
X103397765Y-92651843D01*
X103150000Y-92602560D01*
X102150000Y-92602560D01*
X101902235Y-92651843D01*
X101692191Y-92792191D01*
X101551843Y-93002235D01*
X101502560Y-93250000D01*
X100762830Y-93250000D01*
X100835000Y-93075766D01*
X100835000Y-92624234D01*
X100662207Y-92207074D01*
X100342926Y-91887793D01*
X99925766Y-91715000D01*
X99474234Y-91715000D01*
X99057074Y-91887793D01*
X98737793Y-92207074D01*
X98565000Y-92624234D01*
X98127000Y-92624234D01*
X98127000Y-74450000D01*
X104552560Y-74450000D01*
X104552560Y-75450000D01*
X104601843Y-75697765D01*
X104742191Y-75907809D01*
X104952235Y-76048157D01*
X105200000Y-76097440D01*
X106200000Y-76097440D01*
X106447765Y-76048157D01*
X106657809Y-75907809D01*
X106798157Y-75697765D01*
X106847440Y-75450000D01*
X106847440Y-74690104D01*
X110739501Y-74690104D01*
X110776648Y-74905217D01*
X111204972Y-75048112D01*
X111655375Y-75016217D01*
X111923352Y-74905217D01*
X111960499Y-74690104D01*
X117489501Y-74690104D01*
X117526648Y-74905217D01*
X117954972Y-75048112D01*
X118405375Y-75016217D01*
X118673352Y-74905217D01*
X118710499Y-74690104D01*
X118100000Y-74079605D01*
X117489501Y-74690104D01*
X111960499Y-74690104D01*
X111350000Y-74079605D01*
X110739501Y-74690104D01*
X106847440Y-74690104D01*
X106847440Y-74450000D01*
X106798157Y-74202235D01*
X106657809Y-73992191D01*
X106447765Y-73851843D01*
X106200000Y-73802560D01*
X105200000Y-73802560D01*
X104952235Y-73851843D01*
X104742191Y-73992191D01*
X104601843Y-74202235D01*
X104552560Y-74450000D01*
X98127000Y-74450000D01*
X98127000Y-73754972D01*
X110201888Y-73754972D01*
X110233783Y-74205375D01*
X110344783Y-74473352D01*
X110559896Y-74510499D01*
X111170395Y-73900000D01*
X111529605Y-73900000D01*
X112140104Y-74510499D01*
X112355217Y-74473352D01*
X112498112Y-74045028D01*
X112477572Y-73754972D01*
X116951888Y-73754972D01*
X116983783Y-74205375D01*
X117094783Y-74473352D01*
X117309896Y-74510499D01*
X117920395Y-73900000D01*
X118279605Y-73900000D01*
X118890104Y-74510499D01*
X119105217Y-74473352D01*
X119248112Y-74045028D01*
X119216217Y-73594625D01*
X119105217Y-73326648D01*
X118890104Y-73289501D01*
X118279605Y-73900000D01*
X117920395Y-73900000D01*
X117309896Y-73289501D01*
X117094783Y-73326648D01*
X116951888Y-73754972D01*
X112477572Y-73754972D01*
X112466217Y-73594625D01*
X112355217Y-73326648D01*
X112140104Y-73289501D01*
X111529605Y-73900000D01*
X111170395Y-73900000D01*
X110559896Y-73289501D01*
X110344783Y-73326648D01*
X110201888Y-73754972D01*
X98127000Y-73754972D01*
X98127000Y-73109896D01*
X110739501Y-73109896D01*
X111350000Y-73720395D01*
X111960499Y-73109896D01*
X117489501Y-73109896D01*
X118100000Y-73720395D01*
X118710499Y-73109896D01*
X118673352Y-72894783D01*
X118245028Y-72751888D01*
X117794625Y-72783783D01*
X117526648Y-72894783D01*
X117489501Y-73109896D01*
X111960499Y-73109896D01*
X111923352Y-72894783D01*
X111495028Y-72751888D01*
X111044625Y-72783783D01*
X110776648Y-72894783D01*
X110739501Y-73109896D01*
X98127000Y-73109896D01*
X98127000Y-72043958D01*
X125735647Y-72043958D01*
X125815920Y-72295259D01*
X126371279Y-72496718D01*
X126961458Y-72470315D01*
X127384080Y-72295259D01*
X127464353Y-72043958D01*
X126600000Y-71179605D01*
X125735647Y-72043958D01*
X98127000Y-72043958D01*
X98127000Y-70771279D01*
X125103282Y-70771279D01*
X125129685Y-71361458D01*
X125304741Y-71784080D01*
X125556042Y-71864353D01*
X126420395Y-71000000D01*
X126779605Y-71000000D01*
X127643958Y-71864353D01*
X127826519Y-71806037D01*
X127841078Y-71841185D01*
X128215000Y-72215107D01*
X128215000Y-72912839D01*
X128197663Y-73000000D01*
X128215000Y-73087161D01*
X128215000Y-73087164D01*
X128266348Y-73345309D01*
X128461951Y-73638049D01*
X128535847Y-73687425D01*
X131537998Y-76689577D01*
X131537998Y-76832876D01*
X131695567Y-77213282D01*
X131986718Y-77504433D01*
X132367124Y-77662002D01*
X132778872Y-77662002D01*
X133159278Y-77504433D01*
X133450429Y-77213282D01*
X133607998Y-76832876D01*
X133607998Y-76421128D01*
X133450429Y-76040722D01*
X133159278Y-75749571D01*
X133060047Y-75708468D01*
X129985000Y-72633422D01*
X129985000Y-72215107D01*
X130358922Y-71841185D01*
X130585000Y-71295385D01*
X130585000Y-70704615D01*
X130358922Y-70158815D01*
X129941185Y-69741078D01*
X129395385Y-69515000D01*
X128804615Y-69515000D01*
X128258815Y-69741078D01*
X127841078Y-70158815D01*
X127826519Y-70193963D01*
X127643958Y-70135647D01*
X126779605Y-71000000D01*
X126420395Y-71000000D01*
X125556042Y-70135647D01*
X125304741Y-70215920D01*
X125103282Y-70771279D01*
X98127000Y-70771279D01*
X98127000Y-69623958D01*
X113095647Y-69623958D01*
X113175920Y-69875259D01*
X113731279Y-70076718D01*
X114321458Y-70050315D01*
X114744080Y-69875259D01*
X114824353Y-69623958D01*
X113960000Y-68759605D01*
X113095647Y-69623958D01*
X98127000Y-69623958D01*
X98127000Y-65446029D01*
X101215000Y-65446029D01*
X101215000Y-66553971D01*
X101638991Y-67577576D01*
X102422424Y-68361009D01*
X103446029Y-68785000D01*
X104553971Y-68785000D01*
X105577576Y-68361009D01*
X105587306Y-68351279D01*
X112463282Y-68351279D01*
X112489685Y-68941458D01*
X112664741Y-69364080D01*
X112916042Y-69444353D01*
X113780395Y-68580000D01*
X114139605Y-68580000D01*
X115003958Y-69444353D01*
X115221845Y-69374753D01*
X115241078Y-69421185D01*
X115658815Y-69838922D01*
X116204615Y-70065000D01*
X116795385Y-70065000D01*
X117058432Y-69956042D01*
X125735647Y-69956042D01*
X126600000Y-70820395D01*
X127464353Y-69956042D01*
X127384080Y-69704741D01*
X126828721Y-69503282D01*
X126238542Y-69529685D01*
X125815920Y-69704741D01*
X125735647Y-69956042D01*
X117058432Y-69956042D01*
X117341185Y-69838922D01*
X117758922Y-69421185D01*
X117985000Y-68875385D01*
X117985000Y-68284615D01*
X117758922Y-67738815D01*
X117341185Y-67321078D01*
X116795385Y-67095000D01*
X116204615Y-67095000D01*
X115658815Y-67321078D01*
X115241078Y-67738815D01*
X115221845Y-67785247D01*
X115003958Y-67715647D01*
X114139605Y-68580000D01*
X113780395Y-68580000D01*
X112916042Y-67715647D01*
X112664741Y-67795920D01*
X112463282Y-68351279D01*
X105587306Y-68351279D01*
X106361009Y-67577576D01*
X106378212Y-67536042D01*
X113095647Y-67536042D01*
X113960000Y-68400395D01*
X114824353Y-67536042D01*
X114744080Y-67284741D01*
X114188721Y-67083282D01*
X113598542Y-67109685D01*
X113175920Y-67284741D01*
X113095647Y-67536042D01*
X106378212Y-67536042D01*
X106785000Y-66553971D01*
X106785000Y-65475322D01*
X121865000Y-65475322D01*
X121865000Y-66324678D01*
X122190034Y-67109380D01*
X122790620Y-67709966D01*
X123575322Y-68035000D01*
X124424678Y-68035000D01*
X125209380Y-67709966D01*
X125809966Y-67109380D01*
X126135000Y-66324678D01*
X126135000Y-65475322D01*
X132065000Y-65475322D01*
X132065000Y-66324678D01*
X132390034Y-67109380D01*
X132990620Y-67709966D01*
X133775322Y-68035000D01*
X134624678Y-68035000D01*
X135409380Y-67709966D01*
X136009966Y-67109380D01*
X136335000Y-66324678D01*
X136335000Y-65475322D01*
X136009966Y-64690620D01*
X135409380Y-64090034D01*
X134624678Y-63765000D01*
X133775322Y-63765000D01*
X132990620Y-64090034D01*
X132390034Y-64690620D01*
X132065000Y-65475322D01*
X126135000Y-65475322D01*
X125809966Y-64690620D01*
X125209380Y-64090034D01*
X124424678Y-63765000D01*
X123575322Y-63765000D01*
X122790620Y-64090034D01*
X122190034Y-64690620D01*
X121865000Y-65475322D01*
X106785000Y-65475322D01*
X106785000Y-65446029D01*
X106411351Y-64543958D01*
X113095647Y-64543958D01*
X113175920Y-64795259D01*
X113731279Y-64996718D01*
X114321458Y-64970315D01*
X114744080Y-64795259D01*
X114824353Y-64543958D01*
X113960000Y-63679605D01*
X113095647Y-64543958D01*
X106411351Y-64543958D01*
X106361009Y-64422424D01*
X105577576Y-63638991D01*
X104689841Y-63271279D01*
X112463282Y-63271279D01*
X112489685Y-63861458D01*
X112664741Y-64284080D01*
X112916042Y-64364353D01*
X113780395Y-63500000D01*
X114139605Y-63500000D01*
X115003958Y-64364353D01*
X115221845Y-64294753D01*
X115241078Y-64341185D01*
X115658815Y-64758922D01*
X116204615Y-64985000D01*
X116795385Y-64985000D01*
X117341185Y-64758922D01*
X117758922Y-64341185D01*
X117985000Y-63795385D01*
X117985000Y-63204615D01*
X117758922Y-62658815D01*
X117341185Y-62241078D01*
X116795385Y-62015000D01*
X116204615Y-62015000D01*
X115658815Y-62241078D01*
X115241078Y-62658815D01*
X115221845Y-62705247D01*
X115003958Y-62635647D01*
X114139605Y-63500000D01*
X113780395Y-63500000D01*
X112916042Y-62635647D01*
X112664741Y-62715920D01*
X112463282Y-63271279D01*
X104689841Y-63271279D01*
X104553971Y-63215000D01*
X103446029Y-63215000D01*
X102422424Y-63638991D01*
X101638991Y-64422424D01*
X101215000Y-65446029D01*
X98127000Y-65446029D01*
X98127000Y-62456042D01*
X113095647Y-62456042D01*
X113960000Y-63320395D01*
X114824353Y-62456042D01*
X114744080Y-62204741D01*
X114188721Y-62003282D01*
X113598542Y-62029685D01*
X113175920Y-62204741D01*
X113095647Y-62456042D01*
X98127000Y-62456042D01*
X98127000Y-58710000D01*
X140873000Y-58710000D01*
X140873000Y-111873000D01*
G36*
X127815680Y-96291337D02*
X128064969Y-96540626D01*
X128047663Y-96627630D01*
X128065000Y-96714791D01*
X128065001Y-97962831D01*
X128047662Y-98050000D01*
X128065000Y-98137165D01*
X128065001Y-100527797D01*
X128065000Y-100527802D01*
X128065001Y-101815000D01*
X128010000Y-101815000D01*
X128010000Y-101273250D01*
X127851250Y-101114500D01*
X126627000Y-101114500D01*
X126627000Y-101134500D01*
X126373000Y-101134500D01*
X126373000Y-101114500D01*
X125148750Y-101114500D01*
X125032414Y-101230836D01*
X123950269Y-100148691D01*
X124990000Y-100148691D01*
X124990000Y-100701750D01*
X125148750Y-100860500D01*
X126373000Y-100860500D01*
X126373000Y-99798750D01*
X126627000Y-99798750D01*
X126627000Y-100860500D01*
X127851250Y-100860500D01*
X128010000Y-100701750D01*
X128010000Y-100148691D01*
X127913327Y-99915302D01*
X127734699Y-99736673D01*
X127501310Y-99640000D01*
X126785750Y-99640000D01*
X126627000Y-99798750D01*
X126373000Y-99798750D01*
X126214250Y-99640000D01*
X125498690Y-99640000D01*
X125265301Y-99736673D01*
X125086673Y-99915302D01*
X124990000Y-100148691D01*
X123950269Y-100148691D01*
X123336578Y-99535000D01*
X123805330Y-99535000D01*
X124369507Y-99301310D01*
X124801310Y-98869507D01*
X124977560Y-98444002D01*
X124977560Y-98475000D01*
X125045874Y-98818435D01*
X125240414Y-99109586D01*
X125531565Y-99304126D01*
X125875000Y-99372440D01*
X127125000Y-99372440D01*
X127468435Y-99304126D01*
X127759586Y-99109586D01*
X127954126Y-98818435D01*
X128022440Y-98475000D01*
X128022440Y-97550000D01*
X127954126Y-97206565D01*
X127759586Y-96915414D01*
X127468435Y-96720874D01*
X127385000Y-96704278D01*
X127385000Y-96590657D01*
X127684320Y-96291337D01*
X127750000Y-96132771D01*
X127815680Y-96291337D01*
X127815680Y-96291337D01*
G37*
X127815680Y-96291337D02*
X128064969Y-96540626D01*
X128047663Y-96627630D01*
X128065000Y-96714791D01*
X128065001Y-97962831D01*
X128047662Y-98050000D01*
X128065000Y-98137165D01*
X128065001Y-100527797D01*
X128065000Y-100527802D01*
X128065001Y-101815000D01*
X128010000Y-101815000D01*
X128010000Y-101273250D01*
X127851250Y-101114500D01*
X126627000Y-101114500D01*
X126627000Y-101134500D01*
X126373000Y-101134500D01*
X126373000Y-101114500D01*
X125148750Y-101114500D01*
X125032414Y-101230836D01*
X123950269Y-100148691D01*
X124990000Y-100148691D01*
X124990000Y-100701750D01*
X125148750Y-100860500D01*
X126373000Y-100860500D01*
X126373000Y-99798750D01*
X126627000Y-99798750D01*
X126627000Y-100860500D01*
X127851250Y-100860500D01*
X128010000Y-100701750D01*
X128010000Y-100148691D01*
X127913327Y-99915302D01*
X127734699Y-99736673D01*
X127501310Y-99640000D01*
X126785750Y-99640000D01*
X126627000Y-99798750D01*
X126373000Y-99798750D01*
X126214250Y-99640000D01*
X125498690Y-99640000D01*
X125265301Y-99736673D01*
X125086673Y-99915302D01*
X124990000Y-100148691D01*
X123950269Y-100148691D01*
X123336578Y-99535000D01*
X123805330Y-99535000D01*
X124369507Y-99301310D01*
X124801310Y-98869507D01*
X124977560Y-98444002D01*
X124977560Y-98475000D01*
X125045874Y-98818435D01*
X125240414Y-99109586D01*
X125531565Y-99304126D01*
X125875000Y-99372440D01*
X127125000Y-99372440D01*
X127468435Y-99304126D01*
X127759586Y-99109586D01*
X127954126Y-98818435D01*
X128022440Y-98475000D01*
X128022440Y-97550000D01*
X127954126Y-97206565D01*
X127759586Y-96915414D01*
X127468435Y-96720874D01*
X127385000Y-96704278D01*
X127385000Y-96590657D01*
X127684320Y-96291337D01*
X127750000Y-96132771D01*
X127815680Y-96291337D01*
G36*
X125085845Y-84087577D02*
X125011952Y-84136951D01*
X124962577Y-84210845D01*
X124962576Y-84210846D01*
X124906790Y-84294336D01*
X124816348Y-84429690D01*
X124765000Y-84687835D01*
X124765000Y-84687839D01*
X124747663Y-84775000D01*
X124754227Y-84808001D01*
X124615000Y-85144126D01*
X124615000Y-85555874D01*
X124765000Y-85918007D01*
X124765001Y-94562835D01*
X124754625Y-94615000D01*
X123687849Y-94615000D01*
X123562165Y-94590000D01*
X123562161Y-94590000D01*
X123475000Y-94572663D01*
X123387839Y-94590000D01*
X120368007Y-94590000D01*
X120005874Y-94440000D01*
X119594126Y-94440000D01*
X119231993Y-94590000D01*
X106335000Y-94590000D01*
X106335000Y-90374234D01*
X121515000Y-90374234D01*
X121515000Y-90825766D01*
X121687793Y-91242926D01*
X122007074Y-91562207D01*
X122424234Y-91735000D01*
X122875766Y-91735000D01*
X123292926Y-91562207D01*
X123612207Y-91242926D01*
X123785000Y-90825766D01*
X123785000Y-90374234D01*
X123612207Y-89957074D01*
X123292926Y-89637793D01*
X122875766Y-89465000D01*
X122424234Y-89465000D01*
X122007074Y-89637793D01*
X121687793Y-89957074D01*
X121515000Y-90374234D01*
X106335000Y-90374234D01*
X106335000Y-84510509D01*
X106362796Y-84522023D01*
X106604690Y-84683652D01*
X106862835Y-84735000D01*
X106862839Y-84735000D01*
X106950000Y-84752337D01*
X107037161Y-84735000D01*
X112981993Y-84735000D01*
X113344126Y-84885000D01*
X113755874Y-84885000D01*
X114118007Y-84735000D01*
X119362839Y-84735000D01*
X119450000Y-84752337D01*
X119537161Y-84735000D01*
X119537165Y-84735000D01*
X119795310Y-84683652D01*
X120088049Y-84488049D01*
X120137425Y-84414153D01*
X120474148Y-84077431D01*
X120818007Y-83935000D01*
X125238422Y-83935000D01*
X125085845Y-84087577D01*
X125085845Y-84087577D01*
G37*
X125085845Y-84087577D02*
X125011952Y-84136951D01*
X124962577Y-84210845D01*
X124962576Y-84210846D01*
X124906790Y-84294336D01*
X124816348Y-84429690D01*
X124765000Y-84687835D01*
X124765000Y-84687839D01*
X124747663Y-84775000D01*
X124754227Y-84808001D01*
X124615000Y-85144126D01*
X124615000Y-85555874D01*
X124765000Y-85918007D01*
X124765001Y-94562835D01*
X124754625Y-94615000D01*
X123687849Y-94615000D01*
X123562165Y-94590000D01*
X123562161Y-94590000D01*
X123475000Y-94572663D01*
X123387839Y-94590000D01*
X120368007Y-94590000D01*
X120005874Y-94440000D01*
X119594126Y-94440000D01*
X119231993Y-94590000D01*
X106335000Y-94590000D01*
X106335000Y-90374234D01*
X121515000Y-90374234D01*
X121515000Y-90825766D01*
X121687793Y-91242926D01*
X122007074Y-91562207D01*
X122424234Y-91735000D01*
X122875766Y-91735000D01*
X123292926Y-91562207D01*
X123612207Y-91242926D01*
X123785000Y-90825766D01*
X123785000Y-90374234D01*
X123612207Y-89957074D01*
X123292926Y-89637793D01*
X122875766Y-89465000D01*
X122424234Y-89465000D01*
X122007074Y-89637793D01*
X121687793Y-89957074D01*
X121515000Y-90374234D01*
X106335000Y-90374234D01*
X106335000Y-84510509D01*
X106362796Y-84522023D01*
X106604690Y-84683652D01*
X106862835Y-84735000D01*
X106862839Y-84735000D01*
X106950000Y-84752337D01*
X107037161Y-84735000D01*
X112981993Y-84735000D01*
X113344126Y-84885000D01*
X113755874Y-84885000D01*
X114118007Y-84735000D01*
X119362839Y-84735000D01*
X119450000Y-84752337D01*
X119537161Y-84735000D01*
X119537165Y-84735000D01*
X119795310Y-84683652D01*
X120088049Y-84488049D01*
X120137425Y-84414153D01*
X120474148Y-84077431D01*
X120818007Y-83935000D01*
X125238422Y-83935000D01*
X125085845Y-84087577D01*
G04 #@! TO.N,GND*
G36*
X142290000Y-136790000D02*
X102877064Y-136790000D01*
X102933652Y-136705311D01*
X102985000Y-136447166D01*
X102985000Y-136447165D01*
X103002338Y-136360001D01*
X102985000Y-136272836D01*
X102985000Y-131055107D01*
X103315107Y-130725000D01*
X115072839Y-130725000D01*
X115160000Y-130742337D01*
X115247161Y-130725000D01*
X115247165Y-130725000D01*
X115505310Y-130673652D01*
X115798049Y-130478049D01*
X115847425Y-130404153D01*
X120661474Y-125590104D01*
X126639501Y-125590104D01*
X126676648Y-125805217D01*
X127104972Y-125948112D01*
X127134386Y-125946029D01*
X133715000Y-125946029D01*
X133715000Y-127053971D01*
X134138991Y-128077576D01*
X134922424Y-128861009D01*
X135946029Y-129285000D01*
X137053971Y-129285000D01*
X138077576Y-128861009D01*
X138861009Y-128077576D01*
X139285000Y-127053971D01*
X139285000Y-125946029D01*
X138861009Y-124922424D01*
X138077576Y-124138991D01*
X137053971Y-123715000D01*
X135946029Y-123715000D01*
X134922424Y-124138991D01*
X134138991Y-124922424D01*
X133715000Y-125946029D01*
X127134386Y-125946029D01*
X127555375Y-125916217D01*
X127823352Y-125805217D01*
X127860499Y-125590104D01*
X127250000Y-124979605D01*
X126639501Y-125590104D01*
X120661474Y-125590104D01*
X121596606Y-124654972D01*
X126101888Y-124654972D01*
X126133783Y-125105375D01*
X126244783Y-125373352D01*
X126459896Y-125410499D01*
X127070395Y-124800000D01*
X127429605Y-124800000D01*
X128040104Y-125410499D01*
X128255217Y-125373352D01*
X128398112Y-124945028D01*
X128366217Y-124494625D01*
X128255217Y-124226648D01*
X128040104Y-124189501D01*
X127429605Y-124800000D01*
X127070395Y-124800000D01*
X126459896Y-124189501D01*
X126244783Y-124226648D01*
X126101888Y-124654972D01*
X121596606Y-124654972D01*
X122241682Y-124009896D01*
X126639501Y-124009896D01*
X127250000Y-124620395D01*
X127860499Y-124009896D01*
X127823352Y-123794783D01*
X127395028Y-123651888D01*
X126944625Y-123683783D01*
X126676648Y-123794783D01*
X126639501Y-124009896D01*
X122241682Y-124009896D01*
X126354579Y-119897000D01*
X126777881Y-119897000D01*
X127291337Y-119684320D01*
X127495444Y-119480213D01*
X133199392Y-119480213D01*
X133268857Y-119722397D01*
X133792302Y-119909144D01*
X134347368Y-119881362D01*
X134731143Y-119722397D01*
X134800608Y-119480213D01*
X135699392Y-119480213D01*
X135768857Y-119722397D01*
X136292302Y-119909144D01*
X136847368Y-119881362D01*
X137231143Y-119722397D01*
X137300608Y-119480213D01*
X136500000Y-118679605D01*
X135699392Y-119480213D01*
X134800608Y-119480213D01*
X134000000Y-118679605D01*
X133199392Y-119480213D01*
X127495444Y-119480213D01*
X127613250Y-119362407D01*
X127757810Y-119333652D01*
X128050549Y-119138049D01*
X128099925Y-119064153D01*
X128541638Y-118622440D01*
X129275000Y-118622440D01*
X129618435Y-118554126D01*
X129909586Y-118359586D01*
X130104126Y-118068435D01*
X130172440Y-117725000D01*
X130172440Y-117385750D01*
X130440000Y-117385750D01*
X130440000Y-118101310D01*
X130536673Y-118334699D01*
X130715302Y-118513327D01*
X130948691Y-118610000D01*
X131501750Y-118610000D01*
X131660500Y-118451250D01*
X131660500Y-117227000D01*
X131914500Y-117227000D01*
X131914500Y-118451250D01*
X132073250Y-118610000D01*
X132606757Y-118610000D01*
X132618638Y-118847368D01*
X132777603Y-119231143D01*
X133019787Y-119300608D01*
X133820395Y-118500000D01*
X134179605Y-118500000D01*
X134980213Y-119300608D01*
X135222397Y-119231143D01*
X135247943Y-119159538D01*
X135277603Y-119231143D01*
X135519787Y-119300608D01*
X136320395Y-118500000D01*
X136679605Y-118500000D01*
X137480213Y-119300608D01*
X137722397Y-119231143D01*
X137909144Y-118707698D01*
X137881362Y-118152632D01*
X137722397Y-117768857D01*
X137480213Y-117699392D01*
X136679605Y-118500000D01*
X136320395Y-118500000D01*
X135519787Y-117699392D01*
X135277603Y-117768857D01*
X135252057Y-117840462D01*
X135222397Y-117768857D01*
X134980213Y-117699392D01*
X134179605Y-118500000D01*
X133820395Y-118500000D01*
X133806253Y-118485858D01*
X133985858Y-118306253D01*
X134000000Y-118320395D01*
X134800608Y-117519787D01*
X135699392Y-117519787D01*
X136500000Y-118320395D01*
X137300608Y-117519787D01*
X137231143Y-117277603D01*
X136707698Y-117090856D01*
X136152632Y-117118638D01*
X135768857Y-117277603D01*
X135699392Y-117519787D01*
X134800608Y-117519787D01*
X134731143Y-117277603D01*
X134207698Y-117090856D01*
X133652632Y-117118638D01*
X133268857Y-117277603D01*
X133199393Y-117519785D01*
X133135000Y-117455392D01*
X133135000Y-117385750D01*
X132976250Y-117227000D01*
X131914500Y-117227000D01*
X131660500Y-117227000D01*
X130598750Y-117227000D01*
X130440000Y-117385750D01*
X130172440Y-117385750D01*
X130172440Y-116475000D01*
X130104126Y-116131565D01*
X130082160Y-116098690D01*
X130440000Y-116098690D01*
X130440000Y-116814250D01*
X130598750Y-116973000D01*
X131660500Y-116973000D01*
X131660500Y-115748750D01*
X131914500Y-115748750D01*
X131914500Y-116973000D01*
X132976250Y-116973000D01*
X133135000Y-116814250D01*
X133135000Y-116098690D01*
X133038327Y-115865301D01*
X132867696Y-115694670D01*
X137965000Y-115694670D01*
X137965000Y-116305330D01*
X138198690Y-116869507D01*
X138630493Y-117301310D01*
X139194670Y-117535000D01*
X139805330Y-117535000D01*
X140369507Y-117301310D01*
X140801310Y-116869507D01*
X141035000Y-116305330D01*
X141035000Y-115694670D01*
X140801310Y-115130493D01*
X140369507Y-114698690D01*
X139805330Y-114465000D01*
X139194670Y-114465000D01*
X138630493Y-114698690D01*
X138198690Y-115130493D01*
X137965000Y-115694670D01*
X132867696Y-115694670D01*
X132859698Y-115686673D01*
X132626309Y-115590000D01*
X132073250Y-115590000D01*
X131914500Y-115748750D01*
X131660500Y-115748750D01*
X131501750Y-115590000D01*
X130948691Y-115590000D01*
X130715302Y-115686673D01*
X130536673Y-115865301D01*
X130440000Y-116098690D01*
X130082160Y-116098690D01*
X129909586Y-115840414D01*
X129618435Y-115645874D01*
X129375244Y-115597500D01*
X129451310Y-115597500D01*
X129684699Y-115500827D01*
X129863327Y-115322198D01*
X129960000Y-115088809D01*
X129960000Y-114535750D01*
X129947500Y-114523250D01*
X130790000Y-114523250D01*
X130790000Y-115076309D01*
X130886673Y-115309698D01*
X131065301Y-115488327D01*
X131298690Y-115585000D01*
X132464250Y-115585000D01*
X132623000Y-115426250D01*
X132623000Y-114364500D01*
X132877000Y-114364500D01*
X132877000Y-115426250D01*
X133035750Y-115585000D01*
X134201310Y-115585000D01*
X134434699Y-115488327D01*
X134613327Y-115309698D01*
X134710000Y-115076309D01*
X134710000Y-114523250D01*
X134551250Y-114364500D01*
X132877000Y-114364500D01*
X132623000Y-114364500D01*
X130948750Y-114364500D01*
X130790000Y-114523250D01*
X129947500Y-114523250D01*
X129801250Y-114377000D01*
X128127000Y-114377000D01*
X128127000Y-115438750D01*
X128279778Y-115591528D01*
X128006565Y-115645874D01*
X127715414Y-115840414D01*
X127520874Y-116131565D01*
X127452560Y-116475000D01*
X127452560Y-117208362D01*
X127318289Y-117342632D01*
X127291337Y-117315680D01*
X126777881Y-117103000D01*
X126354578Y-117103000D01*
X126112425Y-116860847D01*
X126063049Y-116786951D01*
X125770310Y-116591348D01*
X125512165Y-116540000D01*
X125512161Y-116540000D01*
X125425000Y-116522663D01*
X125337839Y-116540000D01*
X123119044Y-116540000D01*
X123127000Y-116500000D01*
X123127000Y-114535750D01*
X126040000Y-114535750D01*
X126040000Y-115088809D01*
X126136673Y-115322198D01*
X126315301Y-115500827D01*
X126548690Y-115597500D01*
X127714250Y-115597500D01*
X127873000Y-115438750D01*
X127873000Y-114377000D01*
X126198750Y-114377000D01*
X126040000Y-114535750D01*
X123127000Y-114535750D01*
X123127000Y-114127000D01*
X142290000Y-114127000D01*
X142290000Y-136790000D01*
X142290000Y-136790000D01*
G37*
X142290000Y-136790000D02*
X102877064Y-136790000D01*
X102933652Y-136705311D01*
X102985000Y-136447166D01*
X102985000Y-136447165D01*
X103002338Y-136360001D01*
X102985000Y-136272836D01*
X102985000Y-131055107D01*
X103315107Y-130725000D01*
X115072839Y-130725000D01*
X115160000Y-130742337D01*
X115247161Y-130725000D01*
X115247165Y-130725000D01*
X115505310Y-130673652D01*
X115798049Y-130478049D01*
X115847425Y-130404153D01*
X120661474Y-125590104D01*
X126639501Y-125590104D01*
X126676648Y-125805217D01*
X127104972Y-125948112D01*
X127134386Y-125946029D01*
X133715000Y-125946029D01*
X133715000Y-127053971D01*
X134138991Y-128077576D01*
X134922424Y-128861009D01*
X135946029Y-129285000D01*
X137053971Y-129285000D01*
X138077576Y-128861009D01*
X138861009Y-128077576D01*
X139285000Y-127053971D01*
X139285000Y-125946029D01*
X138861009Y-124922424D01*
X138077576Y-124138991D01*
X137053971Y-123715000D01*
X135946029Y-123715000D01*
X134922424Y-124138991D01*
X134138991Y-124922424D01*
X133715000Y-125946029D01*
X127134386Y-125946029D01*
X127555375Y-125916217D01*
X127823352Y-125805217D01*
X127860499Y-125590104D01*
X127250000Y-124979605D01*
X126639501Y-125590104D01*
X120661474Y-125590104D01*
X121596606Y-124654972D01*
X126101888Y-124654972D01*
X126133783Y-125105375D01*
X126244783Y-125373352D01*
X126459896Y-125410499D01*
X127070395Y-124800000D01*
X127429605Y-124800000D01*
X128040104Y-125410499D01*
X128255217Y-125373352D01*
X128398112Y-124945028D01*
X128366217Y-124494625D01*
X128255217Y-124226648D01*
X128040104Y-124189501D01*
X127429605Y-124800000D01*
X127070395Y-124800000D01*
X126459896Y-124189501D01*
X126244783Y-124226648D01*
X126101888Y-124654972D01*
X121596606Y-124654972D01*
X122241682Y-124009896D01*
X126639501Y-124009896D01*
X127250000Y-124620395D01*
X127860499Y-124009896D01*
X127823352Y-123794783D01*
X127395028Y-123651888D01*
X126944625Y-123683783D01*
X126676648Y-123794783D01*
X126639501Y-124009896D01*
X122241682Y-124009896D01*
X126354579Y-119897000D01*
X126777881Y-119897000D01*
X127291337Y-119684320D01*
X127495444Y-119480213D01*
X133199392Y-119480213D01*
X133268857Y-119722397D01*
X133792302Y-119909144D01*
X134347368Y-119881362D01*
X134731143Y-119722397D01*
X134800608Y-119480213D01*
X135699392Y-119480213D01*
X135768857Y-119722397D01*
X136292302Y-119909144D01*
X136847368Y-119881362D01*
X137231143Y-119722397D01*
X137300608Y-119480213D01*
X136500000Y-118679605D01*
X135699392Y-119480213D01*
X134800608Y-119480213D01*
X134000000Y-118679605D01*
X133199392Y-119480213D01*
X127495444Y-119480213D01*
X127613250Y-119362407D01*
X127757810Y-119333652D01*
X128050549Y-119138049D01*
X128099925Y-119064153D01*
X128541638Y-118622440D01*
X129275000Y-118622440D01*
X129618435Y-118554126D01*
X129909586Y-118359586D01*
X130104126Y-118068435D01*
X130172440Y-117725000D01*
X130172440Y-117385750D01*
X130440000Y-117385750D01*
X130440000Y-118101310D01*
X130536673Y-118334699D01*
X130715302Y-118513327D01*
X130948691Y-118610000D01*
X131501750Y-118610000D01*
X131660500Y-118451250D01*
X131660500Y-117227000D01*
X131914500Y-117227000D01*
X131914500Y-118451250D01*
X132073250Y-118610000D01*
X132606757Y-118610000D01*
X132618638Y-118847368D01*
X132777603Y-119231143D01*
X133019787Y-119300608D01*
X133820395Y-118500000D01*
X134179605Y-118500000D01*
X134980213Y-119300608D01*
X135222397Y-119231143D01*
X135247943Y-119159538D01*
X135277603Y-119231143D01*
X135519787Y-119300608D01*
X136320395Y-118500000D01*
X136679605Y-118500000D01*
X137480213Y-119300608D01*
X137722397Y-119231143D01*
X137909144Y-118707698D01*
X137881362Y-118152632D01*
X137722397Y-117768857D01*
X137480213Y-117699392D01*
X136679605Y-118500000D01*
X136320395Y-118500000D01*
X135519787Y-117699392D01*
X135277603Y-117768857D01*
X135252057Y-117840462D01*
X135222397Y-117768857D01*
X134980213Y-117699392D01*
X134179605Y-118500000D01*
X133820395Y-118500000D01*
X133806253Y-118485858D01*
X133985858Y-118306253D01*
X134000000Y-118320395D01*
X134800608Y-117519787D01*
X135699392Y-117519787D01*
X136500000Y-118320395D01*
X137300608Y-117519787D01*
X137231143Y-117277603D01*
X136707698Y-117090856D01*
X136152632Y-117118638D01*
X135768857Y-117277603D01*
X135699392Y-117519787D01*
X134800608Y-117519787D01*
X134731143Y-117277603D01*
X134207698Y-117090856D01*
X133652632Y-117118638D01*
X133268857Y-117277603D01*
X133199393Y-117519785D01*
X133135000Y-117455392D01*
X133135000Y-117385750D01*
X132976250Y-117227000D01*
X131914500Y-117227000D01*
X131660500Y-117227000D01*
X130598750Y-117227000D01*
X130440000Y-117385750D01*
X130172440Y-117385750D01*
X130172440Y-116475000D01*
X130104126Y-116131565D01*
X130082160Y-116098690D01*
X130440000Y-116098690D01*
X130440000Y-116814250D01*
X130598750Y-116973000D01*
X131660500Y-116973000D01*
X131660500Y-115748750D01*
X131914500Y-115748750D01*
X131914500Y-116973000D01*
X132976250Y-116973000D01*
X133135000Y-116814250D01*
X133135000Y-116098690D01*
X133038327Y-115865301D01*
X132867696Y-115694670D01*
X137965000Y-115694670D01*
X137965000Y-116305330D01*
X138198690Y-116869507D01*
X138630493Y-117301310D01*
X139194670Y-117535000D01*
X139805330Y-117535000D01*
X140369507Y-117301310D01*
X140801310Y-116869507D01*
X141035000Y-116305330D01*
X141035000Y-115694670D01*
X140801310Y-115130493D01*
X140369507Y-114698690D01*
X139805330Y-114465000D01*
X139194670Y-114465000D01*
X138630493Y-114698690D01*
X138198690Y-115130493D01*
X137965000Y-115694670D01*
X132867696Y-115694670D01*
X132859698Y-115686673D01*
X132626309Y-115590000D01*
X132073250Y-115590000D01*
X131914500Y-115748750D01*
X131660500Y-115748750D01*
X131501750Y-115590000D01*
X130948691Y-115590000D01*
X130715302Y-115686673D01*
X130536673Y-115865301D01*
X130440000Y-116098690D01*
X130082160Y-116098690D01*
X129909586Y-115840414D01*
X129618435Y-115645874D01*
X129375244Y-115597500D01*
X129451310Y-115597500D01*
X129684699Y-115500827D01*
X129863327Y-115322198D01*
X129960000Y-115088809D01*
X129960000Y-114535750D01*
X129947500Y-114523250D01*
X130790000Y-114523250D01*
X130790000Y-115076309D01*
X130886673Y-115309698D01*
X131065301Y-115488327D01*
X131298690Y-115585000D01*
X132464250Y-115585000D01*
X132623000Y-115426250D01*
X132623000Y-114364500D01*
X132877000Y-114364500D01*
X132877000Y-115426250D01*
X133035750Y-115585000D01*
X134201310Y-115585000D01*
X134434699Y-115488327D01*
X134613327Y-115309698D01*
X134710000Y-115076309D01*
X134710000Y-114523250D01*
X134551250Y-114364500D01*
X132877000Y-114364500D01*
X132623000Y-114364500D01*
X130948750Y-114364500D01*
X130790000Y-114523250D01*
X129947500Y-114523250D01*
X129801250Y-114377000D01*
X128127000Y-114377000D01*
X128127000Y-115438750D01*
X128279778Y-115591528D01*
X128006565Y-115645874D01*
X127715414Y-115840414D01*
X127520874Y-116131565D01*
X127452560Y-116475000D01*
X127452560Y-117208362D01*
X127318289Y-117342632D01*
X127291337Y-117315680D01*
X126777881Y-117103000D01*
X126354578Y-117103000D01*
X126112425Y-116860847D01*
X126063049Y-116786951D01*
X125770310Y-116591348D01*
X125512165Y-116540000D01*
X125512161Y-116540000D01*
X125425000Y-116522663D01*
X125337839Y-116540000D01*
X123119044Y-116540000D01*
X123127000Y-116500000D01*
X123127000Y-114535750D01*
X126040000Y-114535750D01*
X126040000Y-115088809D01*
X126136673Y-115322198D01*
X126315301Y-115500827D01*
X126548690Y-115597500D01*
X127714250Y-115597500D01*
X127873000Y-115438750D01*
X127873000Y-114377000D01*
X126198750Y-114377000D01*
X126040000Y-114535750D01*
X123127000Y-114535750D01*
X123127000Y-114127000D01*
X142290000Y-114127000D01*
X142290000Y-136790000D01*
G36*
X56873000Y-73623000D02*
X52500000Y-73623000D01*
X52451399Y-73632667D01*
X52410197Y-73660197D01*
X52382667Y-73701399D01*
X52373000Y-73750000D01*
X52373000Y-114000000D01*
X52382667Y-114048601D01*
X52400830Y-114079336D01*
X54400830Y-116579336D01*
X54438739Y-116611248D01*
X54500000Y-116627000D01*
X77500000Y-116627000D01*
X77548601Y-116617333D01*
X77589803Y-116589803D01*
X77617333Y-116548601D01*
X77627000Y-116500000D01*
X77627000Y-114127000D01*
X94752183Y-114127000D01*
X94448690Y-114430493D01*
X94215000Y-114994670D01*
X94215000Y-115605330D01*
X94448690Y-116169507D01*
X94880493Y-116601310D01*
X95444670Y-116835000D01*
X95654846Y-116835000D01*
X95637577Y-116860844D01*
X94371421Y-118127001D01*
X94116581Y-118127001D01*
X94159144Y-118007698D01*
X94131362Y-117452632D01*
X93972397Y-117068857D01*
X93730213Y-116999392D01*
X92929605Y-117800000D01*
X92943748Y-117814143D01*
X92764143Y-117993748D01*
X92750000Y-117979605D01*
X92735858Y-117993748D01*
X92556253Y-117814143D01*
X92570395Y-117800000D01*
X91769787Y-116999392D01*
X91527603Y-117068857D01*
X91502057Y-117140462D01*
X91472397Y-117068857D01*
X91230213Y-116999392D01*
X90429605Y-117800000D01*
X90443748Y-117814143D01*
X90264143Y-117993748D01*
X90250000Y-117979605D01*
X90235858Y-117993748D01*
X90056253Y-117814143D01*
X90070395Y-117800000D01*
X90056253Y-117785858D01*
X90235858Y-117606253D01*
X90250000Y-117620395D01*
X91050608Y-116819787D01*
X91949392Y-116819787D01*
X92750000Y-117620395D01*
X93550608Y-116819787D01*
X93481143Y-116577603D01*
X92957698Y-116390856D01*
X92402632Y-116418638D01*
X92018857Y-116577603D01*
X91949392Y-116819787D01*
X91050608Y-116819787D01*
X90981143Y-116577603D01*
X90457698Y-116390856D01*
X89902632Y-116418638D01*
X89518857Y-116577603D01*
X89449393Y-116819785D01*
X89335000Y-116705392D01*
X89335000Y-115998690D01*
X89238327Y-115765301D01*
X89059698Y-115586673D01*
X89055659Y-115585000D01*
X89127002Y-115585000D01*
X89127002Y-115426252D01*
X89285750Y-115585000D01*
X90451310Y-115585000D01*
X90684699Y-115488327D01*
X90863327Y-115309698D01*
X90960000Y-115076309D01*
X90960000Y-114523250D01*
X90801250Y-114364500D01*
X89127000Y-114364500D01*
X89127000Y-114384500D01*
X88873000Y-114384500D01*
X88873000Y-114364500D01*
X87198750Y-114364500D01*
X87040000Y-114523250D01*
X87040000Y-115076309D01*
X87136673Y-115309698D01*
X87315301Y-115488327D01*
X87319340Y-115490000D01*
X87148691Y-115490000D01*
X86915302Y-115586673D01*
X86736673Y-115765301D01*
X86640000Y-115998690D01*
X86640000Y-116714250D01*
X86798750Y-116873000D01*
X87860500Y-116873000D01*
X87860500Y-116853000D01*
X88114500Y-116853000D01*
X88114500Y-116873000D01*
X89166156Y-116873000D01*
X89154774Y-116884382D01*
X89269785Y-116999393D01*
X89027603Y-117068857D01*
X89006860Y-117127000D01*
X88114500Y-117127000D01*
X88114500Y-117147000D01*
X87860500Y-117147000D01*
X87860500Y-117127000D01*
X86798750Y-117127000D01*
X86640000Y-117285750D01*
X86640000Y-118001310D01*
X86692063Y-118127001D01*
X86198176Y-118127001D01*
X86304126Y-117968435D01*
X86372440Y-117625000D01*
X86372440Y-116375000D01*
X86304126Y-116031565D01*
X86109586Y-115740414D01*
X85818435Y-115545874D01*
X85782735Y-115538773D01*
X85934699Y-115475827D01*
X86113327Y-115297198D01*
X86210000Y-115063809D01*
X86210000Y-114510750D01*
X86051250Y-114352000D01*
X84377000Y-114352000D01*
X84377000Y-114372000D01*
X84123000Y-114372000D01*
X84123000Y-114352000D01*
X82448750Y-114352000D01*
X82290000Y-114510750D01*
X82290000Y-115063809D01*
X82386673Y-115297198D01*
X82565301Y-115475827D01*
X82798690Y-115572500D01*
X83964250Y-115572500D01*
X84122998Y-115413752D01*
X84122998Y-115572500D01*
X84166716Y-115572500D01*
X83915414Y-115740414D01*
X83720874Y-116031565D01*
X83652560Y-116375000D01*
X83652560Y-116608362D01*
X83593289Y-116667632D01*
X83541337Y-116615680D01*
X83027881Y-116403000D01*
X82472119Y-116403000D01*
X81958663Y-116615680D01*
X81565680Y-117008663D01*
X81353000Y-117522119D01*
X81353000Y-118077881D01*
X81565680Y-118591337D01*
X81848378Y-118874035D01*
X81847663Y-118877630D01*
X81865000Y-118964791D01*
X81865000Y-118964794D01*
X81916348Y-119222939D01*
X82111951Y-119515679D01*
X82185847Y-119565055D01*
X82196946Y-119576154D01*
X82246322Y-119650050D01*
X82530601Y-119840000D01*
X77764802Y-119840000D01*
X76640331Y-118715530D01*
X76597929Y-118652071D01*
X76346537Y-118484096D01*
X76124852Y-118440000D01*
X76124847Y-118440000D01*
X76050000Y-118425112D01*
X75975153Y-118440000D01*
X60474847Y-118440000D01*
X60400000Y-118425112D01*
X60325153Y-118440000D01*
X60325148Y-118440000D01*
X60103463Y-118484096D01*
X59852071Y-118652071D01*
X59809671Y-118715527D01*
X59115528Y-119409671D01*
X59115526Y-119409672D01*
X59060198Y-119465000D01*
X58874234Y-119465000D01*
X58457074Y-119637793D01*
X58137793Y-119957074D01*
X57965000Y-120374234D01*
X57965000Y-120825766D01*
X58137793Y-121242926D01*
X58457074Y-121562207D01*
X58874234Y-121735000D01*
X59325766Y-121735000D01*
X59742926Y-121562207D01*
X59915000Y-121390133D01*
X59915000Y-121475766D01*
X60087793Y-121892926D01*
X60407074Y-122212207D01*
X60824234Y-122385000D01*
X61275766Y-122385000D01*
X61692926Y-122212207D01*
X61865000Y-122040133D01*
X61865000Y-122175766D01*
X62037793Y-122592926D01*
X62357074Y-122912207D01*
X62544883Y-122990000D01*
X54474032Y-122990000D01*
X49778158Y-118294126D01*
X53465000Y-118294126D01*
X53465000Y-118705874D01*
X53622569Y-119086280D01*
X53913720Y-119377431D01*
X54294126Y-119535000D01*
X54705874Y-119535000D01*
X55086280Y-119377431D01*
X55377431Y-119086280D01*
X55535000Y-118705874D01*
X55535000Y-118294126D01*
X55377431Y-117913720D01*
X55086280Y-117622569D01*
X54705874Y-117465000D01*
X54294126Y-117465000D01*
X53913720Y-117622569D01*
X53622569Y-117913720D01*
X53465000Y-118294126D01*
X49778158Y-118294126D01*
X40410020Y-108925989D01*
X40410020Y-104290104D01*
X44989501Y-104290104D01*
X45026648Y-104505217D01*
X45454972Y-104648112D01*
X45905375Y-104616217D01*
X46173352Y-104505217D01*
X46210499Y-104290104D01*
X45600000Y-103679605D01*
X44989501Y-104290104D01*
X40410020Y-104290104D01*
X40410020Y-103354972D01*
X44451888Y-103354972D01*
X44483783Y-103805375D01*
X44594783Y-104073352D01*
X44809896Y-104110499D01*
X45420395Y-103500000D01*
X45779605Y-103500000D01*
X46390104Y-104110499D01*
X46605217Y-104073352D01*
X46748112Y-103645028D01*
X46716217Y-103194625D01*
X46605217Y-102926648D01*
X46390104Y-102889501D01*
X45779605Y-103500000D01*
X45420395Y-103500000D01*
X44809896Y-102889501D01*
X44594783Y-102926648D01*
X44451888Y-103354972D01*
X40410020Y-103354972D01*
X40410020Y-102709896D01*
X44989501Y-102709896D01*
X45600000Y-103320395D01*
X46210499Y-102709896D01*
X46173352Y-102494783D01*
X45745028Y-102351888D01*
X45294625Y-102383783D01*
X45026648Y-102494783D01*
X44989501Y-102709896D01*
X40410020Y-102709896D01*
X40410020Y-101189864D01*
X40424908Y-101115017D01*
X40410020Y-101040170D01*
X40410020Y-101040166D01*
X40365924Y-100818481D01*
X40288772Y-100703015D01*
X40240349Y-100630544D01*
X40240347Y-100630542D01*
X40197949Y-100567089D01*
X40134496Y-100524691D01*
X37534600Y-97924796D01*
X37636534Y-97822862D01*
X37855000Y-97295439D01*
X37855000Y-96724561D01*
X37636534Y-96197138D01*
X37232862Y-95793466D01*
X37103784Y-95740000D01*
X37232862Y-95686534D01*
X37636534Y-95282862D01*
X37855000Y-94755439D01*
X37855000Y-94184561D01*
X37636534Y-93657138D01*
X37232862Y-93253466D01*
X37103784Y-93200000D01*
X37232862Y-93146534D01*
X37636534Y-92742862D01*
X37855000Y-92215439D01*
X37855000Y-91644561D01*
X37636534Y-91117138D01*
X37232862Y-90713466D01*
X37103784Y-90660000D01*
X37232862Y-90606534D01*
X37393367Y-90446029D01*
X41215000Y-90446029D01*
X41215000Y-91553971D01*
X41638991Y-92577576D01*
X42422424Y-93361009D01*
X43446029Y-93785000D01*
X44553971Y-93785000D01*
X45577576Y-93361009D01*
X46361009Y-92577576D01*
X46785000Y-91553971D01*
X46785000Y-90446029D01*
X46361009Y-89422424D01*
X45577576Y-88638991D01*
X44553971Y-88215000D01*
X43446029Y-88215000D01*
X42422424Y-88638991D01*
X41638991Y-89422424D01*
X41215000Y-90446029D01*
X37393367Y-90446029D01*
X37636534Y-90202862D01*
X37855000Y-89675439D01*
X37855000Y-89104561D01*
X37636534Y-88577138D01*
X37232862Y-88173466D01*
X37103784Y-88120000D01*
X37232862Y-88066534D01*
X37636534Y-87662862D01*
X37855000Y-87135439D01*
X37855000Y-86564561D01*
X37636534Y-86037138D01*
X37232862Y-85633466D01*
X37103784Y-85580000D01*
X37232862Y-85526534D01*
X37636534Y-85122862D01*
X37855000Y-84595439D01*
X37855000Y-84024561D01*
X37636534Y-83497138D01*
X37232862Y-83093466D01*
X37103784Y-83040000D01*
X37232862Y-82986534D01*
X37636534Y-82582862D01*
X37799219Y-82190104D01*
X44889501Y-82190104D01*
X44926648Y-82405217D01*
X45354972Y-82548112D01*
X45805375Y-82516217D01*
X46073352Y-82405217D01*
X46110499Y-82190104D01*
X45500000Y-81579605D01*
X44889501Y-82190104D01*
X37799219Y-82190104D01*
X37855000Y-82055439D01*
X37855000Y-81484561D01*
X37759902Y-81254972D01*
X44351888Y-81254972D01*
X44383783Y-81705375D01*
X44494783Y-81973352D01*
X44709896Y-82010499D01*
X45320395Y-81400000D01*
X45679605Y-81400000D01*
X46290104Y-82010499D01*
X46505217Y-81973352D01*
X46648112Y-81545028D01*
X46616217Y-81094625D01*
X46505217Y-80826648D01*
X46290104Y-80789501D01*
X45679605Y-81400000D01*
X45320395Y-81400000D01*
X44709896Y-80789501D01*
X44494783Y-80826648D01*
X44351888Y-81254972D01*
X37759902Y-81254972D01*
X37636534Y-80957138D01*
X37289292Y-80609896D01*
X44889501Y-80609896D01*
X45500000Y-81220395D01*
X46110499Y-80609896D01*
X46073352Y-80394783D01*
X45645028Y-80251888D01*
X45194625Y-80283783D01*
X44926648Y-80394783D01*
X44889501Y-80609896D01*
X37289292Y-80609896D01*
X37232862Y-80553466D01*
X37103784Y-80500000D01*
X37232862Y-80446534D01*
X37636534Y-80042862D01*
X37855000Y-79515439D01*
X37855000Y-78944561D01*
X37636534Y-78417138D01*
X37232862Y-78013466D01*
X37103784Y-77960000D01*
X37232862Y-77906534D01*
X37636534Y-77502862D01*
X37855000Y-76975439D01*
X37855000Y-76404561D01*
X37636534Y-75877138D01*
X37232862Y-75473466D01*
X36705439Y-75255000D01*
X36134561Y-75255000D01*
X35607138Y-75473466D01*
X35203466Y-75877138D01*
X34985000Y-76404561D01*
X34985000Y-76975439D01*
X35203466Y-77502862D01*
X35607138Y-77906534D01*
X35736216Y-77960000D01*
X35607138Y-78013466D01*
X35203466Y-78417138D01*
X34985000Y-78944561D01*
X34985000Y-79515439D01*
X35203466Y-80042862D01*
X35607138Y-80446534D01*
X35736216Y-80500000D01*
X35607138Y-80553466D01*
X35203466Y-80957138D01*
X34985000Y-81484561D01*
X34985000Y-82055439D01*
X35203466Y-82582862D01*
X35607138Y-82986534D01*
X35736216Y-83040000D01*
X35607138Y-83093466D01*
X35203466Y-83497138D01*
X34985000Y-84024561D01*
X34985000Y-84595439D01*
X35203466Y-85122862D01*
X35607138Y-85526534D01*
X35736216Y-85580000D01*
X35607138Y-85633466D01*
X35203466Y-86037138D01*
X34985000Y-86564561D01*
X34985000Y-87135439D01*
X35203466Y-87662862D01*
X35607138Y-88066534D01*
X35736216Y-88120000D01*
X35607138Y-88173466D01*
X35203466Y-88577138D01*
X34985000Y-89104561D01*
X34985000Y-89675439D01*
X35203466Y-90202862D01*
X35607138Y-90606534D01*
X35736216Y-90660000D01*
X35607138Y-90713466D01*
X35203466Y-91117138D01*
X34985000Y-91644561D01*
X34985000Y-92215439D01*
X35203466Y-92742862D01*
X35607138Y-93146534D01*
X35736216Y-93200000D01*
X35607138Y-93253466D01*
X35203466Y-93657138D01*
X34985000Y-94184561D01*
X34985000Y-94755439D01*
X35203466Y-95282862D01*
X35607138Y-95686534D01*
X35736216Y-95740000D01*
X35607138Y-95793466D01*
X35203466Y-96197138D01*
X34985000Y-96724561D01*
X34985000Y-97040197D01*
X22593103Y-84648302D01*
X22615000Y-84595439D01*
X22615000Y-84024561D01*
X22396534Y-83497138D01*
X21992862Y-83093466D01*
X21863784Y-83040000D01*
X21992862Y-82986534D01*
X22396534Y-82582862D01*
X22615000Y-82055439D01*
X22615000Y-81484561D01*
X22396534Y-80957138D01*
X21992862Y-80553466D01*
X21863784Y-80500000D01*
X21992862Y-80446534D01*
X22396534Y-80042862D01*
X22615000Y-79515439D01*
X22615000Y-78944561D01*
X22396534Y-78417138D01*
X21992862Y-78013466D01*
X21863784Y-77960000D01*
X21992862Y-77906534D01*
X22396534Y-77502862D01*
X22615000Y-76975439D01*
X22615000Y-76404561D01*
X22396534Y-75877138D01*
X21992862Y-75473466D01*
X21465439Y-75255000D01*
X20894561Y-75255000D01*
X20367138Y-75473466D01*
X19963466Y-75877138D01*
X19745000Y-76404561D01*
X19745000Y-76975439D01*
X19963466Y-77502862D01*
X20367138Y-77906534D01*
X20496216Y-77960000D01*
X20367138Y-78013466D01*
X19963466Y-78417138D01*
X19745000Y-78944561D01*
X19745000Y-79515439D01*
X19963466Y-80042862D01*
X20367138Y-80446534D01*
X20496216Y-80500000D01*
X20367138Y-80553466D01*
X19963466Y-80957138D01*
X19745000Y-81484561D01*
X19745000Y-82055439D01*
X19963466Y-82582862D01*
X20367138Y-82986534D01*
X20496216Y-83040000D01*
X20367138Y-83093466D01*
X19963466Y-83497138D01*
X19745000Y-84024561D01*
X19745000Y-84595439D01*
X19963466Y-85122862D01*
X20367138Y-85526534D01*
X20496216Y-85580000D01*
X20367138Y-85633466D01*
X19963466Y-86037138D01*
X19745000Y-86564561D01*
X19745000Y-87135439D01*
X19963466Y-87662862D01*
X20367138Y-88066534D01*
X20496216Y-88120000D01*
X20367138Y-88173466D01*
X19963466Y-88577138D01*
X19745000Y-89104561D01*
X19745000Y-89675439D01*
X19963466Y-90202862D01*
X20367138Y-90606534D01*
X20496216Y-90660000D01*
X20367138Y-90713466D01*
X19963466Y-91117138D01*
X19745000Y-91644561D01*
X19745000Y-92215439D01*
X19963466Y-92742862D01*
X20367138Y-93146534D01*
X20496216Y-93200000D01*
X20367138Y-93253466D01*
X19963466Y-93657138D01*
X19745000Y-94184561D01*
X19745000Y-94755439D01*
X19963466Y-95282862D01*
X20367138Y-95686534D01*
X20496216Y-95740000D01*
X20367138Y-95793466D01*
X19963466Y-96197138D01*
X19745000Y-96724561D01*
X19745000Y-97295439D01*
X19963466Y-97822862D01*
X20367138Y-98226534D01*
X20480583Y-98273525D01*
X20425995Y-98296136D01*
X20351861Y-98542255D01*
X21180000Y-99370395D01*
X21194143Y-99356253D01*
X21373748Y-99535858D01*
X21359605Y-99550000D01*
X22187745Y-100378139D01*
X22433864Y-100304005D01*
X22626965Y-99766777D01*
X22615199Y-99520001D01*
X34414674Y-111319477D01*
X34457072Y-111382930D01*
X34520525Y-111425328D01*
X34520527Y-111425330D01*
X34566240Y-111455874D01*
X34708464Y-111550905D01*
X34930149Y-111595001D01*
X34930153Y-111595001D01*
X35005000Y-111609889D01*
X35079847Y-111595001D01*
X35138077Y-111595001D01*
X34985000Y-111964561D01*
X34985000Y-112535439D01*
X35017956Y-112615001D01*
X30239803Y-112615001D01*
X22593103Y-104968302D01*
X22615000Y-104915439D01*
X22615000Y-104344561D01*
X22396534Y-103817138D01*
X21992862Y-103413466D01*
X21863784Y-103360000D01*
X21992862Y-103306534D01*
X22396534Y-102902862D01*
X22615000Y-102375439D01*
X22615000Y-101804561D01*
X22396534Y-101277138D01*
X21992862Y-100873466D01*
X21879417Y-100826475D01*
X21934005Y-100803864D01*
X22008139Y-100557745D01*
X21180000Y-99729605D01*
X20351861Y-100557745D01*
X20425995Y-100803864D01*
X20484448Y-100824874D01*
X20367138Y-100873466D01*
X19963466Y-101277138D01*
X19745000Y-101804561D01*
X19745000Y-102375439D01*
X19963466Y-102902862D01*
X20367138Y-103306534D01*
X20496216Y-103360000D01*
X20367138Y-103413466D01*
X19963466Y-103817138D01*
X19745000Y-104344561D01*
X19745000Y-104915439D01*
X19963466Y-105442862D01*
X20367138Y-105846534D01*
X20496216Y-105900000D01*
X20367138Y-105953466D01*
X19963466Y-106357138D01*
X19745000Y-106884561D01*
X19745000Y-107455439D01*
X19963466Y-107982862D01*
X20367138Y-108386534D01*
X20496216Y-108440000D01*
X20367138Y-108493466D01*
X19963466Y-108897138D01*
X19745000Y-109424561D01*
X19745000Y-109995439D01*
X19963466Y-110522862D01*
X20367138Y-110926534D01*
X20496216Y-110980000D01*
X20367138Y-111033466D01*
X19963466Y-111437138D01*
X19745000Y-111964561D01*
X19745000Y-112535439D01*
X19963466Y-113062862D01*
X20367138Y-113466534D01*
X20496216Y-113520000D01*
X20367138Y-113573466D01*
X19963466Y-113977138D01*
X19745000Y-114504561D01*
X19745000Y-115075439D01*
X19963466Y-115602862D01*
X20367138Y-116006534D01*
X20496216Y-116060000D01*
X20367138Y-116113466D01*
X19963466Y-116517138D01*
X19745000Y-117044561D01*
X19745000Y-117615439D01*
X19963466Y-118142862D01*
X20367138Y-118546534D01*
X20496216Y-118600000D01*
X20367138Y-118653466D01*
X19963466Y-119057138D01*
X19745000Y-119584561D01*
X19745000Y-120155439D01*
X19963466Y-120682862D01*
X20367138Y-121086534D01*
X20496216Y-121140000D01*
X20367138Y-121193466D01*
X19963466Y-121597138D01*
X19745000Y-122124561D01*
X19745000Y-122695439D01*
X19963466Y-123222862D01*
X20367138Y-123626534D01*
X20496216Y-123680000D01*
X20367138Y-123733466D01*
X19963466Y-124137138D01*
X19745000Y-124664561D01*
X19745000Y-125235439D01*
X19963466Y-125762862D01*
X20367138Y-126166534D01*
X20496216Y-126220000D01*
X20367138Y-126273466D01*
X19963466Y-126677138D01*
X19745000Y-127204561D01*
X19745000Y-127775439D01*
X19963466Y-128302862D01*
X20367138Y-128706534D01*
X20496216Y-128760000D01*
X20367138Y-128813466D01*
X19963466Y-129217138D01*
X19745000Y-129744561D01*
X19745000Y-130315439D01*
X19963466Y-130842862D01*
X20367138Y-131246534D01*
X20496216Y-131300000D01*
X20367138Y-131353466D01*
X19963466Y-131757138D01*
X19745000Y-132284561D01*
X19745000Y-132855439D01*
X19963466Y-133382862D01*
X20367138Y-133786534D01*
X20496216Y-133840000D01*
X20367138Y-133893466D01*
X19963466Y-134297138D01*
X19745000Y-134824561D01*
X19745000Y-135395439D01*
X19963466Y-135922862D01*
X20367138Y-136326534D01*
X20894561Y-136545000D01*
X21465439Y-136545000D01*
X21992862Y-136326534D01*
X22324396Y-135995000D01*
X32743422Y-135995000D01*
X33538421Y-136790000D01*
X14710000Y-136790000D01*
X14710000Y-99333223D01*
X19733035Y-99333223D01*
X19760222Y-99903454D01*
X19926136Y-100304005D01*
X20172255Y-100378139D01*
X21000395Y-99550000D01*
X20172255Y-98721861D01*
X19926136Y-98795995D01*
X19733035Y-99333223D01*
X14710000Y-99333223D01*
X14710000Y-71643958D01*
X22235647Y-71643958D01*
X22315920Y-71895259D01*
X22871279Y-72096718D01*
X23461458Y-72070315D01*
X23884080Y-71895259D01*
X23964353Y-71643958D01*
X23100000Y-70779605D01*
X22235647Y-71643958D01*
X14710000Y-71643958D01*
X14710000Y-70371279D01*
X21603282Y-70371279D01*
X21629685Y-70961458D01*
X21804741Y-71384080D01*
X22056042Y-71464353D01*
X22920395Y-70600000D01*
X23279605Y-70600000D01*
X24143958Y-71464353D01*
X24326519Y-71406037D01*
X24341078Y-71441185D01*
X24758815Y-71858922D01*
X25304615Y-72085000D01*
X25895385Y-72085000D01*
X26441185Y-71858922D01*
X26656149Y-71643958D01*
X45035647Y-71643958D01*
X45115920Y-71895259D01*
X45671279Y-72096718D01*
X46261458Y-72070315D01*
X46684080Y-71895259D01*
X46764353Y-71643958D01*
X45900000Y-70779605D01*
X45035647Y-71643958D01*
X26656149Y-71643958D01*
X26858922Y-71441185D01*
X27085000Y-70895385D01*
X27085000Y-70371279D01*
X44403282Y-70371279D01*
X44429685Y-70961458D01*
X44604741Y-71384080D01*
X44856042Y-71464353D01*
X45720395Y-70600000D01*
X46079605Y-70600000D01*
X46943958Y-71464353D01*
X47126519Y-71406037D01*
X47141078Y-71441185D01*
X47558815Y-71858922D01*
X48104615Y-72085000D01*
X48695385Y-72085000D01*
X49241185Y-71858922D01*
X49658922Y-71441185D01*
X49885000Y-70895385D01*
X49885000Y-70304615D01*
X49658922Y-69758815D01*
X49241185Y-69341078D01*
X48695385Y-69115000D01*
X48104615Y-69115000D01*
X47558815Y-69341078D01*
X47141078Y-69758815D01*
X47126519Y-69793963D01*
X46943958Y-69735647D01*
X46079605Y-70600000D01*
X45720395Y-70600000D01*
X44856042Y-69735647D01*
X44604741Y-69815920D01*
X44403282Y-70371279D01*
X27085000Y-70371279D01*
X27085000Y-70304615D01*
X26858922Y-69758815D01*
X26656149Y-69556042D01*
X45035647Y-69556042D01*
X45900000Y-70420395D01*
X46764353Y-69556042D01*
X46684080Y-69304741D01*
X46128721Y-69103282D01*
X45538542Y-69129685D01*
X45115920Y-69304741D01*
X45035647Y-69556042D01*
X26656149Y-69556042D01*
X26441185Y-69341078D01*
X25895385Y-69115000D01*
X25304615Y-69115000D01*
X24758815Y-69341078D01*
X24341078Y-69758815D01*
X24326519Y-69793963D01*
X24143958Y-69735647D01*
X23279605Y-70600000D01*
X22920395Y-70600000D01*
X22056042Y-69735647D01*
X21804741Y-69815920D01*
X21603282Y-70371279D01*
X14710000Y-70371279D01*
X14710000Y-69556042D01*
X22235647Y-69556042D01*
X23100000Y-70420395D01*
X23964353Y-69556042D01*
X23884080Y-69304741D01*
X23328721Y-69103282D01*
X22738542Y-69129685D01*
X22315920Y-69304741D01*
X22235647Y-69556042D01*
X14710000Y-69556042D01*
X14710000Y-65075322D01*
X18365000Y-65075322D01*
X18365000Y-65924678D01*
X18690034Y-66709380D01*
X19290620Y-67309966D01*
X20075322Y-67635000D01*
X20924678Y-67635000D01*
X21709380Y-67309966D01*
X22309966Y-66709380D01*
X22635000Y-65924678D01*
X22635000Y-65075322D01*
X28565000Y-65075322D01*
X28565000Y-65924678D01*
X28890034Y-66709380D01*
X29490620Y-67309966D01*
X30275322Y-67635000D01*
X31124678Y-67635000D01*
X31909380Y-67309966D01*
X32509966Y-66709380D01*
X32835000Y-65924678D01*
X32835000Y-65075322D01*
X41165000Y-65075322D01*
X41165000Y-65924678D01*
X41490034Y-66709380D01*
X42090620Y-67309966D01*
X42875322Y-67635000D01*
X43724678Y-67635000D01*
X44509380Y-67309966D01*
X45109966Y-66709380D01*
X45435000Y-65924678D01*
X45435000Y-65075322D01*
X51365000Y-65075322D01*
X51365000Y-65924678D01*
X51690034Y-66709380D01*
X52290620Y-67309966D01*
X53075322Y-67635000D01*
X53924678Y-67635000D01*
X54709380Y-67309966D01*
X55309966Y-66709380D01*
X55635000Y-65924678D01*
X55635000Y-65075322D01*
X55309966Y-64290620D01*
X54709380Y-63690034D01*
X53924678Y-63365000D01*
X53075322Y-63365000D01*
X52290620Y-63690034D01*
X51690034Y-64290620D01*
X51365000Y-65075322D01*
X45435000Y-65075322D01*
X45109966Y-64290620D01*
X44509380Y-63690034D01*
X43724678Y-63365000D01*
X42875322Y-63365000D01*
X42090620Y-63690034D01*
X41490034Y-64290620D01*
X41165000Y-65075322D01*
X32835000Y-65075322D01*
X32509966Y-64290620D01*
X31909380Y-63690034D01*
X31124678Y-63365000D01*
X30275322Y-63365000D01*
X29490620Y-63690034D01*
X28890034Y-64290620D01*
X28565000Y-65075322D01*
X22635000Y-65075322D01*
X22309966Y-64290620D01*
X21709380Y-63690034D01*
X20924678Y-63365000D01*
X20075322Y-63365000D01*
X19290620Y-63690034D01*
X18690034Y-64290620D01*
X18365000Y-65075322D01*
X14710000Y-65075322D01*
X14710000Y-58710000D01*
X56873000Y-58710000D01*
X56873000Y-73623000D01*
X56873000Y-73623000D01*
G37*
X56873000Y-73623000D02*
X52500000Y-73623000D01*
X52451399Y-73632667D01*
X52410197Y-73660197D01*
X52382667Y-73701399D01*
X52373000Y-73750000D01*
X52373000Y-114000000D01*
X52382667Y-114048601D01*
X52400830Y-114079336D01*
X54400830Y-116579336D01*
X54438739Y-116611248D01*
X54500000Y-116627000D01*
X77500000Y-116627000D01*
X77548601Y-116617333D01*
X77589803Y-116589803D01*
X77617333Y-116548601D01*
X77627000Y-116500000D01*
X77627000Y-114127000D01*
X94752183Y-114127000D01*
X94448690Y-114430493D01*
X94215000Y-114994670D01*
X94215000Y-115605330D01*
X94448690Y-116169507D01*
X94880493Y-116601310D01*
X95444670Y-116835000D01*
X95654846Y-116835000D01*
X95637577Y-116860844D01*
X94371421Y-118127001D01*
X94116581Y-118127001D01*
X94159144Y-118007698D01*
X94131362Y-117452632D01*
X93972397Y-117068857D01*
X93730213Y-116999392D01*
X92929605Y-117800000D01*
X92943748Y-117814143D01*
X92764143Y-117993748D01*
X92750000Y-117979605D01*
X92735858Y-117993748D01*
X92556253Y-117814143D01*
X92570395Y-117800000D01*
X91769787Y-116999392D01*
X91527603Y-117068857D01*
X91502057Y-117140462D01*
X91472397Y-117068857D01*
X91230213Y-116999392D01*
X90429605Y-117800000D01*
X90443748Y-117814143D01*
X90264143Y-117993748D01*
X90250000Y-117979605D01*
X90235858Y-117993748D01*
X90056253Y-117814143D01*
X90070395Y-117800000D01*
X90056253Y-117785858D01*
X90235858Y-117606253D01*
X90250000Y-117620395D01*
X91050608Y-116819787D01*
X91949392Y-116819787D01*
X92750000Y-117620395D01*
X93550608Y-116819787D01*
X93481143Y-116577603D01*
X92957698Y-116390856D01*
X92402632Y-116418638D01*
X92018857Y-116577603D01*
X91949392Y-116819787D01*
X91050608Y-116819787D01*
X90981143Y-116577603D01*
X90457698Y-116390856D01*
X89902632Y-116418638D01*
X89518857Y-116577603D01*
X89449393Y-116819785D01*
X89335000Y-116705392D01*
X89335000Y-115998690D01*
X89238327Y-115765301D01*
X89059698Y-115586673D01*
X89055659Y-115585000D01*
X89127002Y-115585000D01*
X89127002Y-115426252D01*
X89285750Y-115585000D01*
X90451310Y-115585000D01*
X90684699Y-115488327D01*
X90863327Y-115309698D01*
X90960000Y-115076309D01*
X90960000Y-114523250D01*
X90801250Y-114364500D01*
X89127000Y-114364500D01*
X89127000Y-114384500D01*
X88873000Y-114384500D01*
X88873000Y-114364500D01*
X87198750Y-114364500D01*
X87040000Y-114523250D01*
X87040000Y-115076309D01*
X87136673Y-115309698D01*
X87315301Y-115488327D01*
X87319340Y-115490000D01*
X87148691Y-115490000D01*
X86915302Y-115586673D01*
X86736673Y-115765301D01*
X86640000Y-115998690D01*
X86640000Y-116714250D01*
X86798750Y-116873000D01*
X87860500Y-116873000D01*
X87860500Y-116853000D01*
X88114500Y-116853000D01*
X88114500Y-116873000D01*
X89166156Y-116873000D01*
X89154774Y-116884382D01*
X89269785Y-116999393D01*
X89027603Y-117068857D01*
X89006860Y-117127000D01*
X88114500Y-117127000D01*
X88114500Y-117147000D01*
X87860500Y-117147000D01*
X87860500Y-117127000D01*
X86798750Y-117127000D01*
X86640000Y-117285750D01*
X86640000Y-118001310D01*
X86692063Y-118127001D01*
X86198176Y-118127001D01*
X86304126Y-117968435D01*
X86372440Y-117625000D01*
X86372440Y-116375000D01*
X86304126Y-116031565D01*
X86109586Y-115740414D01*
X85818435Y-115545874D01*
X85782735Y-115538773D01*
X85934699Y-115475827D01*
X86113327Y-115297198D01*
X86210000Y-115063809D01*
X86210000Y-114510750D01*
X86051250Y-114352000D01*
X84377000Y-114352000D01*
X84377000Y-114372000D01*
X84123000Y-114372000D01*
X84123000Y-114352000D01*
X82448750Y-114352000D01*
X82290000Y-114510750D01*
X82290000Y-115063809D01*
X82386673Y-115297198D01*
X82565301Y-115475827D01*
X82798690Y-115572500D01*
X83964250Y-115572500D01*
X84122998Y-115413752D01*
X84122998Y-115572500D01*
X84166716Y-115572500D01*
X83915414Y-115740414D01*
X83720874Y-116031565D01*
X83652560Y-116375000D01*
X83652560Y-116608362D01*
X83593289Y-116667632D01*
X83541337Y-116615680D01*
X83027881Y-116403000D01*
X82472119Y-116403000D01*
X81958663Y-116615680D01*
X81565680Y-117008663D01*
X81353000Y-117522119D01*
X81353000Y-118077881D01*
X81565680Y-118591337D01*
X81848378Y-118874035D01*
X81847663Y-118877630D01*
X81865000Y-118964791D01*
X81865000Y-118964794D01*
X81916348Y-119222939D01*
X82111951Y-119515679D01*
X82185847Y-119565055D01*
X82196946Y-119576154D01*
X82246322Y-119650050D01*
X82530601Y-119840000D01*
X77764802Y-119840000D01*
X76640331Y-118715530D01*
X76597929Y-118652071D01*
X76346537Y-118484096D01*
X76124852Y-118440000D01*
X76124847Y-118440000D01*
X76050000Y-118425112D01*
X75975153Y-118440000D01*
X60474847Y-118440000D01*
X60400000Y-118425112D01*
X60325153Y-118440000D01*
X60325148Y-118440000D01*
X60103463Y-118484096D01*
X59852071Y-118652071D01*
X59809671Y-118715527D01*
X59115528Y-119409671D01*
X59115526Y-119409672D01*
X59060198Y-119465000D01*
X58874234Y-119465000D01*
X58457074Y-119637793D01*
X58137793Y-119957074D01*
X57965000Y-120374234D01*
X57965000Y-120825766D01*
X58137793Y-121242926D01*
X58457074Y-121562207D01*
X58874234Y-121735000D01*
X59325766Y-121735000D01*
X59742926Y-121562207D01*
X59915000Y-121390133D01*
X59915000Y-121475766D01*
X60087793Y-121892926D01*
X60407074Y-122212207D01*
X60824234Y-122385000D01*
X61275766Y-122385000D01*
X61692926Y-122212207D01*
X61865000Y-122040133D01*
X61865000Y-122175766D01*
X62037793Y-122592926D01*
X62357074Y-122912207D01*
X62544883Y-122990000D01*
X54474032Y-122990000D01*
X49778158Y-118294126D01*
X53465000Y-118294126D01*
X53465000Y-118705874D01*
X53622569Y-119086280D01*
X53913720Y-119377431D01*
X54294126Y-119535000D01*
X54705874Y-119535000D01*
X55086280Y-119377431D01*
X55377431Y-119086280D01*
X55535000Y-118705874D01*
X55535000Y-118294126D01*
X55377431Y-117913720D01*
X55086280Y-117622569D01*
X54705874Y-117465000D01*
X54294126Y-117465000D01*
X53913720Y-117622569D01*
X53622569Y-117913720D01*
X53465000Y-118294126D01*
X49778158Y-118294126D01*
X40410020Y-108925989D01*
X40410020Y-104290104D01*
X44989501Y-104290104D01*
X45026648Y-104505217D01*
X45454972Y-104648112D01*
X45905375Y-104616217D01*
X46173352Y-104505217D01*
X46210499Y-104290104D01*
X45600000Y-103679605D01*
X44989501Y-104290104D01*
X40410020Y-104290104D01*
X40410020Y-103354972D01*
X44451888Y-103354972D01*
X44483783Y-103805375D01*
X44594783Y-104073352D01*
X44809896Y-104110499D01*
X45420395Y-103500000D01*
X45779605Y-103500000D01*
X46390104Y-104110499D01*
X46605217Y-104073352D01*
X46748112Y-103645028D01*
X46716217Y-103194625D01*
X46605217Y-102926648D01*
X46390104Y-102889501D01*
X45779605Y-103500000D01*
X45420395Y-103500000D01*
X44809896Y-102889501D01*
X44594783Y-102926648D01*
X44451888Y-103354972D01*
X40410020Y-103354972D01*
X40410020Y-102709896D01*
X44989501Y-102709896D01*
X45600000Y-103320395D01*
X46210499Y-102709896D01*
X46173352Y-102494783D01*
X45745028Y-102351888D01*
X45294625Y-102383783D01*
X45026648Y-102494783D01*
X44989501Y-102709896D01*
X40410020Y-102709896D01*
X40410020Y-101189864D01*
X40424908Y-101115017D01*
X40410020Y-101040170D01*
X40410020Y-101040166D01*
X40365924Y-100818481D01*
X40288772Y-100703015D01*
X40240349Y-100630544D01*
X40240347Y-100630542D01*
X40197949Y-100567089D01*
X40134496Y-100524691D01*
X37534600Y-97924796D01*
X37636534Y-97822862D01*
X37855000Y-97295439D01*
X37855000Y-96724561D01*
X37636534Y-96197138D01*
X37232862Y-95793466D01*
X37103784Y-95740000D01*
X37232862Y-95686534D01*
X37636534Y-95282862D01*
X37855000Y-94755439D01*
X37855000Y-94184561D01*
X37636534Y-93657138D01*
X37232862Y-93253466D01*
X37103784Y-93200000D01*
X37232862Y-93146534D01*
X37636534Y-92742862D01*
X37855000Y-92215439D01*
X37855000Y-91644561D01*
X37636534Y-91117138D01*
X37232862Y-90713466D01*
X37103784Y-90660000D01*
X37232862Y-90606534D01*
X37393367Y-90446029D01*
X41215000Y-90446029D01*
X41215000Y-91553971D01*
X41638991Y-92577576D01*
X42422424Y-93361009D01*
X43446029Y-93785000D01*
X44553971Y-93785000D01*
X45577576Y-93361009D01*
X46361009Y-92577576D01*
X46785000Y-91553971D01*
X46785000Y-90446029D01*
X46361009Y-89422424D01*
X45577576Y-88638991D01*
X44553971Y-88215000D01*
X43446029Y-88215000D01*
X42422424Y-88638991D01*
X41638991Y-89422424D01*
X41215000Y-90446029D01*
X37393367Y-90446029D01*
X37636534Y-90202862D01*
X37855000Y-89675439D01*
X37855000Y-89104561D01*
X37636534Y-88577138D01*
X37232862Y-88173466D01*
X37103784Y-88120000D01*
X37232862Y-88066534D01*
X37636534Y-87662862D01*
X37855000Y-87135439D01*
X37855000Y-86564561D01*
X37636534Y-86037138D01*
X37232862Y-85633466D01*
X37103784Y-85580000D01*
X37232862Y-85526534D01*
X37636534Y-85122862D01*
X37855000Y-84595439D01*
X37855000Y-84024561D01*
X37636534Y-83497138D01*
X37232862Y-83093466D01*
X37103784Y-83040000D01*
X37232862Y-82986534D01*
X37636534Y-82582862D01*
X37799219Y-82190104D01*
X44889501Y-82190104D01*
X44926648Y-82405217D01*
X45354972Y-82548112D01*
X45805375Y-82516217D01*
X46073352Y-82405217D01*
X46110499Y-82190104D01*
X45500000Y-81579605D01*
X44889501Y-82190104D01*
X37799219Y-82190104D01*
X37855000Y-82055439D01*
X37855000Y-81484561D01*
X37759902Y-81254972D01*
X44351888Y-81254972D01*
X44383783Y-81705375D01*
X44494783Y-81973352D01*
X44709896Y-82010499D01*
X45320395Y-81400000D01*
X45679605Y-81400000D01*
X46290104Y-82010499D01*
X46505217Y-81973352D01*
X46648112Y-81545028D01*
X46616217Y-81094625D01*
X46505217Y-80826648D01*
X46290104Y-80789501D01*
X45679605Y-81400000D01*
X45320395Y-81400000D01*
X44709896Y-80789501D01*
X44494783Y-80826648D01*
X44351888Y-81254972D01*
X37759902Y-81254972D01*
X37636534Y-80957138D01*
X37289292Y-80609896D01*
X44889501Y-80609896D01*
X45500000Y-81220395D01*
X46110499Y-80609896D01*
X46073352Y-80394783D01*
X45645028Y-80251888D01*
X45194625Y-80283783D01*
X44926648Y-80394783D01*
X44889501Y-80609896D01*
X37289292Y-80609896D01*
X37232862Y-80553466D01*
X37103784Y-80500000D01*
X37232862Y-80446534D01*
X37636534Y-80042862D01*
X37855000Y-79515439D01*
X37855000Y-78944561D01*
X37636534Y-78417138D01*
X37232862Y-78013466D01*
X37103784Y-77960000D01*
X37232862Y-77906534D01*
X37636534Y-77502862D01*
X37855000Y-76975439D01*
X37855000Y-76404561D01*
X37636534Y-75877138D01*
X37232862Y-75473466D01*
X36705439Y-75255000D01*
X36134561Y-75255000D01*
X35607138Y-75473466D01*
X35203466Y-75877138D01*
X34985000Y-76404561D01*
X34985000Y-76975439D01*
X35203466Y-77502862D01*
X35607138Y-77906534D01*
X35736216Y-77960000D01*
X35607138Y-78013466D01*
X35203466Y-78417138D01*
X34985000Y-78944561D01*
X34985000Y-79515439D01*
X35203466Y-80042862D01*
X35607138Y-80446534D01*
X35736216Y-80500000D01*
X35607138Y-80553466D01*
X35203466Y-80957138D01*
X34985000Y-81484561D01*
X34985000Y-82055439D01*
X35203466Y-82582862D01*
X35607138Y-82986534D01*
X35736216Y-83040000D01*
X35607138Y-83093466D01*
X35203466Y-83497138D01*
X34985000Y-84024561D01*
X34985000Y-84595439D01*
X35203466Y-85122862D01*
X35607138Y-85526534D01*
X35736216Y-85580000D01*
X35607138Y-85633466D01*
X35203466Y-86037138D01*
X34985000Y-86564561D01*
X34985000Y-87135439D01*
X35203466Y-87662862D01*
X35607138Y-88066534D01*
X35736216Y-88120000D01*
X35607138Y-88173466D01*
X35203466Y-88577138D01*
X34985000Y-89104561D01*
X34985000Y-89675439D01*
X35203466Y-90202862D01*
X35607138Y-90606534D01*
X35736216Y-90660000D01*
X35607138Y-90713466D01*
X35203466Y-91117138D01*
X34985000Y-91644561D01*
X34985000Y-92215439D01*
X35203466Y-92742862D01*
X35607138Y-93146534D01*
X35736216Y-93200000D01*
X35607138Y-93253466D01*
X35203466Y-93657138D01*
X34985000Y-94184561D01*
X34985000Y-94755439D01*
X35203466Y-95282862D01*
X35607138Y-95686534D01*
X35736216Y-95740000D01*
X35607138Y-95793466D01*
X35203466Y-96197138D01*
X34985000Y-96724561D01*
X34985000Y-97040197D01*
X22593103Y-84648302D01*
X22615000Y-84595439D01*
X22615000Y-84024561D01*
X22396534Y-83497138D01*
X21992862Y-83093466D01*
X21863784Y-83040000D01*
X21992862Y-82986534D01*
X22396534Y-82582862D01*
X22615000Y-82055439D01*
X22615000Y-81484561D01*
X22396534Y-80957138D01*
X21992862Y-80553466D01*
X21863784Y-80500000D01*
X21992862Y-80446534D01*
X22396534Y-80042862D01*
X22615000Y-79515439D01*
X22615000Y-78944561D01*
X22396534Y-78417138D01*
X21992862Y-78013466D01*
X21863784Y-77960000D01*
X21992862Y-77906534D01*
X22396534Y-77502862D01*
X22615000Y-76975439D01*
X22615000Y-76404561D01*
X22396534Y-75877138D01*
X21992862Y-75473466D01*
X21465439Y-75255000D01*
X20894561Y-75255000D01*
X20367138Y-75473466D01*
X19963466Y-75877138D01*
X19745000Y-76404561D01*
X19745000Y-76975439D01*
X19963466Y-77502862D01*
X20367138Y-77906534D01*
X20496216Y-77960000D01*
X20367138Y-78013466D01*
X19963466Y-78417138D01*
X19745000Y-78944561D01*
X19745000Y-79515439D01*
X19963466Y-80042862D01*
X20367138Y-80446534D01*
X20496216Y-80500000D01*
X20367138Y-80553466D01*
X19963466Y-80957138D01*
X19745000Y-81484561D01*
X19745000Y-82055439D01*
X19963466Y-82582862D01*
X20367138Y-82986534D01*
X20496216Y-83040000D01*
X20367138Y-83093466D01*
X19963466Y-83497138D01*
X19745000Y-84024561D01*
X19745000Y-84595439D01*
X19963466Y-85122862D01*
X20367138Y-85526534D01*
X20496216Y-85580000D01*
X20367138Y-85633466D01*
X19963466Y-86037138D01*
X19745000Y-86564561D01*
X19745000Y-87135439D01*
X19963466Y-87662862D01*
X20367138Y-88066534D01*
X20496216Y-88120000D01*
X20367138Y-88173466D01*
X19963466Y-88577138D01*
X19745000Y-89104561D01*
X19745000Y-89675439D01*
X19963466Y-90202862D01*
X20367138Y-90606534D01*
X20496216Y-90660000D01*
X20367138Y-90713466D01*
X19963466Y-91117138D01*
X19745000Y-91644561D01*
X19745000Y-92215439D01*
X19963466Y-92742862D01*
X20367138Y-93146534D01*
X20496216Y-93200000D01*
X20367138Y-93253466D01*
X19963466Y-93657138D01*
X19745000Y-94184561D01*
X19745000Y-94755439D01*
X19963466Y-95282862D01*
X20367138Y-95686534D01*
X20496216Y-95740000D01*
X20367138Y-95793466D01*
X19963466Y-96197138D01*
X19745000Y-96724561D01*
X19745000Y-97295439D01*
X19963466Y-97822862D01*
X20367138Y-98226534D01*
X20480583Y-98273525D01*
X20425995Y-98296136D01*
X20351861Y-98542255D01*
X21180000Y-99370395D01*
X21194143Y-99356253D01*
X21373748Y-99535858D01*
X21359605Y-99550000D01*
X22187745Y-100378139D01*
X22433864Y-100304005D01*
X22626965Y-99766777D01*
X22615199Y-99520001D01*
X34414674Y-111319477D01*
X34457072Y-111382930D01*
X34520525Y-111425328D01*
X34520527Y-111425330D01*
X34566240Y-111455874D01*
X34708464Y-111550905D01*
X34930149Y-111595001D01*
X34930153Y-111595001D01*
X35005000Y-111609889D01*
X35079847Y-111595001D01*
X35138077Y-111595001D01*
X34985000Y-111964561D01*
X34985000Y-112535439D01*
X35017956Y-112615001D01*
X30239803Y-112615001D01*
X22593103Y-104968302D01*
X22615000Y-104915439D01*
X22615000Y-104344561D01*
X22396534Y-103817138D01*
X21992862Y-103413466D01*
X21863784Y-103360000D01*
X21992862Y-103306534D01*
X22396534Y-102902862D01*
X22615000Y-102375439D01*
X22615000Y-101804561D01*
X22396534Y-101277138D01*
X21992862Y-100873466D01*
X21879417Y-100826475D01*
X21934005Y-100803864D01*
X22008139Y-100557745D01*
X21180000Y-99729605D01*
X20351861Y-100557745D01*
X20425995Y-100803864D01*
X20484448Y-100824874D01*
X20367138Y-100873466D01*
X19963466Y-101277138D01*
X19745000Y-101804561D01*
X19745000Y-102375439D01*
X19963466Y-102902862D01*
X20367138Y-103306534D01*
X20496216Y-103360000D01*
X20367138Y-103413466D01*
X19963466Y-103817138D01*
X19745000Y-104344561D01*
X19745000Y-104915439D01*
X19963466Y-105442862D01*
X20367138Y-105846534D01*
X20496216Y-105900000D01*
X20367138Y-105953466D01*
X19963466Y-106357138D01*
X19745000Y-106884561D01*
X19745000Y-107455439D01*
X19963466Y-107982862D01*
X20367138Y-108386534D01*
X20496216Y-108440000D01*
X20367138Y-108493466D01*
X19963466Y-108897138D01*
X19745000Y-109424561D01*
X19745000Y-109995439D01*
X19963466Y-110522862D01*
X20367138Y-110926534D01*
X20496216Y-110980000D01*
X20367138Y-111033466D01*
X19963466Y-111437138D01*
X19745000Y-111964561D01*
X19745000Y-112535439D01*
X19963466Y-113062862D01*
X20367138Y-113466534D01*
X20496216Y-113520000D01*
X20367138Y-113573466D01*
X19963466Y-113977138D01*
X19745000Y-114504561D01*
X19745000Y-115075439D01*
X19963466Y-115602862D01*
X20367138Y-116006534D01*
X20496216Y-116060000D01*
X20367138Y-116113466D01*
X19963466Y-116517138D01*
X19745000Y-117044561D01*
X19745000Y-117615439D01*
X19963466Y-118142862D01*
X20367138Y-118546534D01*
X20496216Y-118600000D01*
X20367138Y-118653466D01*
X19963466Y-119057138D01*
X19745000Y-119584561D01*
X19745000Y-120155439D01*
X19963466Y-120682862D01*
X20367138Y-121086534D01*
X20496216Y-121140000D01*
X20367138Y-121193466D01*
X19963466Y-121597138D01*
X19745000Y-122124561D01*
X19745000Y-122695439D01*
X19963466Y-123222862D01*
X20367138Y-123626534D01*
X20496216Y-123680000D01*
X20367138Y-123733466D01*
X19963466Y-124137138D01*
X19745000Y-124664561D01*
X19745000Y-125235439D01*
X19963466Y-125762862D01*
X20367138Y-126166534D01*
X20496216Y-126220000D01*
X20367138Y-126273466D01*
X19963466Y-126677138D01*
X19745000Y-127204561D01*
X19745000Y-127775439D01*
X19963466Y-128302862D01*
X20367138Y-128706534D01*
X20496216Y-128760000D01*
X20367138Y-128813466D01*
X19963466Y-129217138D01*
X19745000Y-129744561D01*
X19745000Y-130315439D01*
X19963466Y-130842862D01*
X20367138Y-131246534D01*
X20496216Y-131300000D01*
X20367138Y-131353466D01*
X19963466Y-131757138D01*
X19745000Y-132284561D01*
X19745000Y-132855439D01*
X19963466Y-133382862D01*
X20367138Y-133786534D01*
X20496216Y-133840000D01*
X20367138Y-133893466D01*
X19963466Y-134297138D01*
X19745000Y-134824561D01*
X19745000Y-135395439D01*
X19963466Y-135922862D01*
X20367138Y-136326534D01*
X20894561Y-136545000D01*
X21465439Y-136545000D01*
X21992862Y-136326534D01*
X22324396Y-135995000D01*
X32743422Y-135995000D01*
X33538421Y-136790000D01*
X14710000Y-136790000D01*
X14710000Y-99333223D01*
X19733035Y-99333223D01*
X19760222Y-99903454D01*
X19926136Y-100304005D01*
X20172255Y-100378139D01*
X21000395Y-99550000D01*
X20172255Y-98721861D01*
X19926136Y-98795995D01*
X19733035Y-99333223D01*
X14710000Y-99333223D01*
X14710000Y-71643958D01*
X22235647Y-71643958D01*
X22315920Y-71895259D01*
X22871279Y-72096718D01*
X23461458Y-72070315D01*
X23884080Y-71895259D01*
X23964353Y-71643958D01*
X23100000Y-70779605D01*
X22235647Y-71643958D01*
X14710000Y-71643958D01*
X14710000Y-70371279D01*
X21603282Y-70371279D01*
X21629685Y-70961458D01*
X21804741Y-71384080D01*
X22056042Y-71464353D01*
X22920395Y-70600000D01*
X23279605Y-70600000D01*
X24143958Y-71464353D01*
X24326519Y-71406037D01*
X24341078Y-71441185D01*
X24758815Y-71858922D01*
X25304615Y-72085000D01*
X25895385Y-72085000D01*
X26441185Y-71858922D01*
X26656149Y-71643958D01*
X45035647Y-71643958D01*
X45115920Y-71895259D01*
X45671279Y-72096718D01*
X46261458Y-72070315D01*
X46684080Y-71895259D01*
X46764353Y-71643958D01*
X45900000Y-70779605D01*
X45035647Y-71643958D01*
X26656149Y-71643958D01*
X26858922Y-71441185D01*
X27085000Y-70895385D01*
X27085000Y-70371279D01*
X44403282Y-70371279D01*
X44429685Y-70961458D01*
X44604741Y-71384080D01*
X44856042Y-71464353D01*
X45720395Y-70600000D01*
X46079605Y-70600000D01*
X46943958Y-71464353D01*
X47126519Y-71406037D01*
X47141078Y-71441185D01*
X47558815Y-71858922D01*
X48104615Y-72085000D01*
X48695385Y-72085000D01*
X49241185Y-71858922D01*
X49658922Y-71441185D01*
X49885000Y-70895385D01*
X49885000Y-70304615D01*
X49658922Y-69758815D01*
X49241185Y-69341078D01*
X48695385Y-69115000D01*
X48104615Y-69115000D01*
X47558815Y-69341078D01*
X47141078Y-69758815D01*
X47126519Y-69793963D01*
X46943958Y-69735647D01*
X46079605Y-70600000D01*
X45720395Y-70600000D01*
X44856042Y-69735647D01*
X44604741Y-69815920D01*
X44403282Y-70371279D01*
X27085000Y-70371279D01*
X27085000Y-70304615D01*
X26858922Y-69758815D01*
X26656149Y-69556042D01*
X45035647Y-69556042D01*
X45900000Y-70420395D01*
X46764353Y-69556042D01*
X46684080Y-69304741D01*
X46128721Y-69103282D01*
X45538542Y-69129685D01*
X45115920Y-69304741D01*
X45035647Y-69556042D01*
X26656149Y-69556042D01*
X26441185Y-69341078D01*
X25895385Y-69115000D01*
X25304615Y-69115000D01*
X24758815Y-69341078D01*
X24341078Y-69758815D01*
X24326519Y-69793963D01*
X24143958Y-69735647D01*
X23279605Y-70600000D01*
X22920395Y-70600000D01*
X22056042Y-69735647D01*
X21804741Y-69815920D01*
X21603282Y-70371279D01*
X14710000Y-70371279D01*
X14710000Y-69556042D01*
X22235647Y-69556042D01*
X23100000Y-70420395D01*
X23964353Y-69556042D01*
X23884080Y-69304741D01*
X23328721Y-69103282D01*
X22738542Y-69129685D01*
X22315920Y-69304741D01*
X22235647Y-69556042D01*
X14710000Y-69556042D01*
X14710000Y-65075322D01*
X18365000Y-65075322D01*
X18365000Y-65924678D01*
X18690034Y-66709380D01*
X19290620Y-67309966D01*
X20075322Y-67635000D01*
X20924678Y-67635000D01*
X21709380Y-67309966D01*
X22309966Y-66709380D01*
X22635000Y-65924678D01*
X22635000Y-65075322D01*
X28565000Y-65075322D01*
X28565000Y-65924678D01*
X28890034Y-66709380D01*
X29490620Y-67309966D01*
X30275322Y-67635000D01*
X31124678Y-67635000D01*
X31909380Y-67309966D01*
X32509966Y-66709380D01*
X32835000Y-65924678D01*
X32835000Y-65075322D01*
X41165000Y-65075322D01*
X41165000Y-65924678D01*
X41490034Y-66709380D01*
X42090620Y-67309966D01*
X42875322Y-67635000D01*
X43724678Y-67635000D01*
X44509380Y-67309966D01*
X45109966Y-66709380D01*
X45435000Y-65924678D01*
X45435000Y-65075322D01*
X51365000Y-65075322D01*
X51365000Y-65924678D01*
X51690034Y-66709380D01*
X52290620Y-67309966D01*
X53075322Y-67635000D01*
X53924678Y-67635000D01*
X54709380Y-67309966D01*
X55309966Y-66709380D01*
X55635000Y-65924678D01*
X55635000Y-65075322D01*
X55309966Y-64290620D01*
X54709380Y-63690034D01*
X53924678Y-63365000D01*
X53075322Y-63365000D01*
X52290620Y-63690034D01*
X51690034Y-64290620D01*
X51365000Y-65075322D01*
X45435000Y-65075322D01*
X45109966Y-64290620D01*
X44509380Y-63690034D01*
X43724678Y-63365000D01*
X42875322Y-63365000D01*
X42090620Y-63690034D01*
X41490034Y-64290620D01*
X41165000Y-65075322D01*
X32835000Y-65075322D01*
X32509966Y-64290620D01*
X31909380Y-63690034D01*
X31124678Y-63365000D01*
X30275322Y-63365000D01*
X29490620Y-63690034D01*
X28890034Y-64290620D01*
X28565000Y-65075322D01*
X22635000Y-65075322D01*
X22309966Y-64290620D01*
X21709380Y-63690034D01*
X20924678Y-63365000D01*
X20075322Y-63365000D01*
X19290620Y-63690034D01*
X18690034Y-64290620D01*
X18365000Y-65075322D01*
X14710000Y-65075322D01*
X14710000Y-58710000D01*
X56873000Y-58710000D01*
X56873000Y-73623000D01*
G36*
X29334672Y-131639474D02*
X29377072Y-131702930D01*
X29628464Y-131870905D01*
X29850149Y-131915001D01*
X29850153Y-131915001D01*
X29925000Y-131929889D01*
X29999847Y-131915001D01*
X35138077Y-131915001D01*
X34985000Y-132284561D01*
X34985000Y-132855439D01*
X35203466Y-133382862D01*
X35495604Y-133675000D01*
X35493690Y-133675000D01*
X35260301Y-133771673D01*
X35081673Y-133950302D01*
X34985000Y-134183691D01*
X34985000Y-134824250D01*
X35143750Y-134983000D01*
X36293000Y-134983000D01*
X36293000Y-134963000D01*
X36547000Y-134963000D01*
X36547000Y-134983000D01*
X37696250Y-134983000D01*
X37799037Y-134880213D01*
X40349392Y-134880213D01*
X40418857Y-135122397D01*
X40942302Y-135309144D01*
X41497368Y-135281362D01*
X41881143Y-135122397D01*
X41950608Y-134880213D01*
X41150000Y-134079605D01*
X40349392Y-134880213D01*
X37799037Y-134880213D01*
X37855000Y-134824250D01*
X37855000Y-134183691D01*
X37758327Y-133950302D01*
X37579699Y-133771673D01*
X37346310Y-133675000D01*
X37344396Y-133675000D01*
X37636534Y-133382862D01*
X37855000Y-132855439D01*
X37855000Y-132284561D01*
X37664772Y-131825311D01*
X37847929Y-131702930D01*
X37890331Y-131639471D01*
X38265000Y-131264802D01*
X38265000Y-131725222D01*
X38513914Y-132326153D01*
X38973847Y-132786086D01*
X39574778Y-133035000D01*
X40105392Y-133035000D01*
X40169785Y-133099393D01*
X39927603Y-133168857D01*
X39740856Y-133692302D01*
X39768638Y-134247368D01*
X39927603Y-134631143D01*
X40169787Y-134700608D01*
X40970395Y-133900000D01*
X41329605Y-133900000D01*
X42130213Y-134700608D01*
X42372397Y-134631143D01*
X42559144Y-134107698D01*
X42531362Y-133552632D01*
X42372397Y-133168857D01*
X42130213Y-133099392D01*
X41329605Y-133900000D01*
X40970395Y-133900000D01*
X40956253Y-133885858D01*
X41135858Y-133706253D01*
X41150000Y-133720395D01*
X41950608Y-132919787D01*
X41881143Y-132677603D01*
X41357698Y-132490856D01*
X41108932Y-132503307D01*
X41286086Y-132326153D01*
X41535000Y-131725222D01*
X41535000Y-131074778D01*
X41321772Y-130560000D01*
X45478228Y-130560000D01*
X45265000Y-131074778D01*
X45265000Y-131725222D01*
X45513914Y-132326153D01*
X45690761Y-132503000D01*
X45372119Y-132503000D01*
X44858663Y-132715680D01*
X44465680Y-133108663D01*
X44253000Y-133622119D01*
X44253000Y-134177881D01*
X44465680Y-134691337D01*
X44858663Y-135084320D01*
X45372119Y-135297000D01*
X45927881Y-135297000D01*
X46441337Y-135084320D01*
X46834320Y-134691337D01*
X47047000Y-134177881D01*
X47047000Y-133622119D01*
X46834320Y-133108663D01*
X46760657Y-133035000D01*
X47225222Y-133035000D01*
X47826153Y-132786086D01*
X48286086Y-132326153D01*
X48535000Y-131725222D01*
X48535000Y-131109801D01*
X48965000Y-131539802D01*
X48965000Y-131705874D01*
X49122569Y-132086280D01*
X49413720Y-132377431D01*
X49794126Y-132535000D01*
X50205874Y-132535000D01*
X50586280Y-132377431D01*
X50877431Y-132086280D01*
X51035000Y-131705874D01*
X51035000Y-131473740D01*
X51040770Y-131474888D01*
X51115618Y-131460000D01*
X53369183Y-131460000D01*
X53198690Y-131630493D01*
X52965000Y-132194670D01*
X52965000Y-132805330D01*
X53198690Y-133369507D01*
X53630493Y-133801310D01*
X54194670Y-134035000D01*
X54805330Y-134035000D01*
X55369507Y-133801310D01*
X55517576Y-133653241D01*
X55561673Y-133759699D01*
X55740302Y-133938327D01*
X55973691Y-134035000D01*
X56714250Y-134035000D01*
X56873000Y-133876250D01*
X56873000Y-132627000D01*
X57127000Y-132627000D01*
X57127000Y-133876250D01*
X57285750Y-134035000D01*
X58026309Y-134035000D01*
X58259698Y-133938327D01*
X58438327Y-133759699D01*
X58535000Y-133526310D01*
X58535000Y-132785750D01*
X58376250Y-132627000D01*
X57127000Y-132627000D01*
X56873000Y-132627000D01*
X56853000Y-132627000D01*
X56853000Y-132373000D01*
X56873000Y-132373000D01*
X56873000Y-132353000D01*
X57127000Y-132353000D01*
X57127000Y-132373000D01*
X58376250Y-132373000D01*
X58535000Y-132214250D01*
X58535000Y-131473690D01*
X58529329Y-131460000D01*
X59085199Y-131460000D01*
X59165000Y-131539801D01*
X59165000Y-131705874D01*
X59322569Y-132086280D01*
X59613720Y-132377431D01*
X59994126Y-132535000D01*
X60405874Y-132535000D01*
X60786280Y-132377431D01*
X61077431Y-132086280D01*
X61235000Y-131705874D01*
X61235000Y-131294126D01*
X61117311Y-131010000D01*
X64586030Y-131010000D01*
X64130493Y-131198690D01*
X63698690Y-131630493D01*
X63465000Y-132194670D01*
X63465000Y-132805330D01*
X63698690Y-133369507D01*
X64130493Y-133801310D01*
X64694670Y-134035000D01*
X65305330Y-134035000D01*
X65869507Y-133801310D01*
X66017576Y-133653241D01*
X66061673Y-133759699D01*
X66240302Y-133938327D01*
X66473691Y-134035000D01*
X67214250Y-134035000D01*
X67373000Y-133876250D01*
X67373000Y-132627000D01*
X67627000Y-132627000D01*
X67627000Y-133876250D01*
X67785750Y-134035000D01*
X68526309Y-134035000D01*
X68759698Y-133938327D01*
X68938327Y-133759699D01*
X69035000Y-133526310D01*
X69035000Y-132785750D01*
X68876250Y-132627000D01*
X67627000Y-132627000D01*
X67373000Y-132627000D01*
X67353000Y-132627000D01*
X67353000Y-132373000D01*
X67373000Y-132373000D01*
X67373000Y-132353000D01*
X67627000Y-132353000D01*
X67627000Y-132373000D01*
X68876250Y-132373000D01*
X69035000Y-132214250D01*
X69035000Y-131473690D01*
X68938327Y-131240301D01*
X68759698Y-131061673D01*
X68634948Y-131010000D01*
X78935199Y-131010000D01*
X81909671Y-133984473D01*
X81952071Y-134047929D01*
X82203463Y-134215904D01*
X82425148Y-134260000D01*
X82425152Y-134260000D01*
X82499999Y-134274888D01*
X82574846Y-134260000D01*
X96825153Y-134260000D01*
X96900000Y-134274888D01*
X96974847Y-134260000D01*
X96974852Y-134260000D01*
X97196537Y-134215904D01*
X97447929Y-134047929D01*
X97490331Y-133984470D01*
X97504470Y-133970331D01*
X97567929Y-133927929D01*
X97735904Y-133676537D01*
X97780000Y-133454852D01*
X97780000Y-133454848D01*
X97794888Y-133380000D01*
X97780000Y-133305152D01*
X97780000Y-131132550D01*
X97861185Y-131098922D01*
X98076149Y-130883958D01*
X98695647Y-130883958D01*
X98775920Y-131135259D01*
X99331279Y-131336718D01*
X99921458Y-131310315D01*
X100344080Y-131135259D01*
X100424353Y-130883958D01*
X99560000Y-130019605D01*
X98695647Y-130883958D01*
X98076149Y-130883958D01*
X98278922Y-130681185D01*
X98298155Y-130634753D01*
X98516042Y-130704353D01*
X99380395Y-129840000D01*
X98516042Y-128975647D01*
X98298155Y-129045247D01*
X98278922Y-128998815D01*
X97861185Y-128581078D01*
X97834440Y-128570000D01*
X97861185Y-128558922D01*
X98278922Y-128141185D01*
X98290000Y-128114440D01*
X98301078Y-128141185D01*
X98718815Y-128558922D01*
X98765247Y-128578155D01*
X98695647Y-128796042D01*
X99560000Y-129660395D01*
X100424353Y-128796042D01*
X100354753Y-128578155D01*
X100401185Y-128558922D01*
X100635150Y-128324957D01*
X100711673Y-128509699D01*
X100890302Y-128688327D01*
X101075043Y-128764850D01*
X100841078Y-128998815D01*
X100821845Y-129045247D01*
X100603958Y-128975647D01*
X99739605Y-129840000D01*
X100603958Y-130704353D01*
X100821845Y-130634753D01*
X100841078Y-130681185D01*
X101215000Y-131055107D01*
X101215001Y-135475001D01*
X75385000Y-135475001D01*
X75385000Y-134220133D01*
X75462207Y-134142926D01*
X75635000Y-133725766D01*
X75635000Y-133274234D01*
X75462207Y-132857074D01*
X75142926Y-132537793D01*
X74725766Y-132365000D01*
X74274234Y-132365000D01*
X73857074Y-132537793D01*
X73537793Y-132857074D01*
X73365000Y-133274234D01*
X73365000Y-133725766D01*
X73537793Y-134142926D01*
X73615001Y-134220134D01*
X73615000Y-135475001D01*
X39477160Y-135475001D01*
X39389999Y-135457664D01*
X39302838Y-135475001D01*
X39302834Y-135475001D01*
X39044689Y-135526349D01*
X38751950Y-135721952D01*
X38702574Y-135795848D01*
X38633422Y-135865000D01*
X37855000Y-135865000D01*
X37855000Y-135395750D01*
X37696250Y-135237000D01*
X36547000Y-135237000D01*
X36547000Y-135257000D01*
X36293000Y-135257000D01*
X36293000Y-135237000D01*
X35143750Y-135237000D01*
X34985000Y-135395750D01*
X34985000Y-135733421D01*
X33797425Y-134545847D01*
X33748049Y-134471951D01*
X33455310Y-134276348D01*
X33197165Y-134225000D01*
X33197161Y-134225000D01*
X33110000Y-134207663D01*
X33022839Y-134225000D01*
X22324396Y-134225000D01*
X21992862Y-133893466D01*
X21863784Y-133840000D01*
X21992862Y-133786534D01*
X22396534Y-133382862D01*
X22615000Y-132855439D01*
X22615000Y-132284561D01*
X22396534Y-131757138D01*
X21992862Y-131353466D01*
X21863784Y-131300000D01*
X21992862Y-131246534D01*
X22396534Y-130842862D01*
X22615000Y-130315439D01*
X22615000Y-129744561D01*
X22396534Y-129217138D01*
X21992862Y-128813466D01*
X21863784Y-128760000D01*
X21992862Y-128706534D01*
X22396534Y-128302862D01*
X22615000Y-127775439D01*
X22615000Y-127204561D01*
X22396534Y-126677138D01*
X21992862Y-126273466D01*
X21863784Y-126220000D01*
X21992862Y-126166534D01*
X22396534Y-125762862D01*
X22615000Y-125235439D01*
X22615000Y-124919801D01*
X29334672Y-131639474D01*
X29334672Y-131639474D01*
G37*
X29334672Y-131639474D02*
X29377072Y-131702930D01*
X29628464Y-131870905D01*
X29850149Y-131915001D01*
X29850153Y-131915001D01*
X29925000Y-131929889D01*
X29999847Y-131915001D01*
X35138077Y-131915001D01*
X34985000Y-132284561D01*
X34985000Y-132855439D01*
X35203466Y-133382862D01*
X35495604Y-133675000D01*
X35493690Y-133675000D01*
X35260301Y-133771673D01*
X35081673Y-133950302D01*
X34985000Y-134183691D01*
X34985000Y-134824250D01*
X35143750Y-134983000D01*
X36293000Y-134983000D01*
X36293000Y-134963000D01*
X36547000Y-134963000D01*
X36547000Y-134983000D01*
X37696250Y-134983000D01*
X37799037Y-134880213D01*
X40349392Y-134880213D01*
X40418857Y-135122397D01*
X40942302Y-135309144D01*
X41497368Y-135281362D01*
X41881143Y-135122397D01*
X41950608Y-134880213D01*
X41150000Y-134079605D01*
X40349392Y-134880213D01*
X37799037Y-134880213D01*
X37855000Y-134824250D01*
X37855000Y-134183691D01*
X37758327Y-133950302D01*
X37579699Y-133771673D01*
X37346310Y-133675000D01*
X37344396Y-133675000D01*
X37636534Y-133382862D01*
X37855000Y-132855439D01*
X37855000Y-132284561D01*
X37664772Y-131825311D01*
X37847929Y-131702930D01*
X37890331Y-131639471D01*
X38265000Y-131264802D01*
X38265000Y-131725222D01*
X38513914Y-132326153D01*
X38973847Y-132786086D01*
X39574778Y-133035000D01*
X40105392Y-133035000D01*
X40169785Y-133099393D01*
X39927603Y-133168857D01*
X39740856Y-133692302D01*
X39768638Y-134247368D01*
X39927603Y-134631143D01*
X40169787Y-134700608D01*
X40970395Y-133900000D01*
X41329605Y-133900000D01*
X42130213Y-134700608D01*
X42372397Y-134631143D01*
X42559144Y-134107698D01*
X42531362Y-133552632D01*
X42372397Y-133168857D01*
X42130213Y-133099392D01*
X41329605Y-133900000D01*
X40970395Y-133900000D01*
X40956253Y-133885858D01*
X41135858Y-133706253D01*
X41150000Y-133720395D01*
X41950608Y-132919787D01*
X41881143Y-132677603D01*
X41357698Y-132490856D01*
X41108932Y-132503307D01*
X41286086Y-132326153D01*
X41535000Y-131725222D01*
X41535000Y-131074778D01*
X41321772Y-130560000D01*
X45478228Y-130560000D01*
X45265000Y-131074778D01*
X45265000Y-131725222D01*
X45513914Y-132326153D01*
X45690761Y-132503000D01*
X45372119Y-132503000D01*
X44858663Y-132715680D01*
X44465680Y-133108663D01*
X44253000Y-133622119D01*
X44253000Y-134177881D01*
X44465680Y-134691337D01*
X44858663Y-135084320D01*
X45372119Y-135297000D01*
X45927881Y-135297000D01*
X46441337Y-135084320D01*
X46834320Y-134691337D01*
X47047000Y-134177881D01*
X47047000Y-133622119D01*
X46834320Y-133108663D01*
X46760657Y-133035000D01*
X47225222Y-133035000D01*
X47826153Y-132786086D01*
X48286086Y-132326153D01*
X48535000Y-131725222D01*
X48535000Y-131109801D01*
X48965000Y-131539802D01*
X48965000Y-131705874D01*
X49122569Y-132086280D01*
X49413720Y-132377431D01*
X49794126Y-132535000D01*
X50205874Y-132535000D01*
X50586280Y-132377431D01*
X50877431Y-132086280D01*
X51035000Y-131705874D01*
X51035000Y-131473740D01*
X51040770Y-131474888D01*
X51115618Y-131460000D01*
X53369183Y-131460000D01*
X53198690Y-131630493D01*
X52965000Y-132194670D01*
X52965000Y-132805330D01*
X53198690Y-133369507D01*
X53630493Y-133801310D01*
X54194670Y-134035000D01*
X54805330Y-134035000D01*
X55369507Y-133801310D01*
X55517576Y-133653241D01*
X55561673Y-133759699D01*
X55740302Y-133938327D01*
X55973691Y-134035000D01*
X56714250Y-134035000D01*
X56873000Y-133876250D01*
X56873000Y-132627000D01*
X57127000Y-132627000D01*
X57127000Y-133876250D01*
X57285750Y-134035000D01*
X58026309Y-134035000D01*
X58259698Y-133938327D01*
X58438327Y-133759699D01*
X58535000Y-133526310D01*
X58535000Y-132785750D01*
X58376250Y-132627000D01*
X57127000Y-132627000D01*
X56873000Y-132627000D01*
X56853000Y-132627000D01*
X56853000Y-132373000D01*
X56873000Y-132373000D01*
X56873000Y-132353000D01*
X57127000Y-132353000D01*
X57127000Y-132373000D01*
X58376250Y-132373000D01*
X58535000Y-132214250D01*
X58535000Y-131473690D01*
X58529329Y-131460000D01*
X59085199Y-131460000D01*
X59165000Y-131539801D01*
X59165000Y-131705874D01*
X59322569Y-132086280D01*
X59613720Y-132377431D01*
X59994126Y-132535000D01*
X60405874Y-132535000D01*
X60786280Y-132377431D01*
X61077431Y-132086280D01*
X61235000Y-131705874D01*
X61235000Y-131294126D01*
X61117311Y-131010000D01*
X64586030Y-131010000D01*
X64130493Y-131198690D01*
X63698690Y-131630493D01*
X63465000Y-132194670D01*
X63465000Y-132805330D01*
X63698690Y-133369507D01*
X64130493Y-133801310D01*
X64694670Y-134035000D01*
X65305330Y-134035000D01*
X65869507Y-133801310D01*
X66017576Y-133653241D01*
X66061673Y-133759699D01*
X66240302Y-133938327D01*
X66473691Y-134035000D01*
X67214250Y-134035000D01*
X67373000Y-133876250D01*
X67373000Y-132627000D01*
X67627000Y-132627000D01*
X67627000Y-133876250D01*
X67785750Y-134035000D01*
X68526309Y-134035000D01*
X68759698Y-133938327D01*
X68938327Y-133759699D01*
X69035000Y-133526310D01*
X69035000Y-132785750D01*
X68876250Y-132627000D01*
X67627000Y-132627000D01*
X67373000Y-132627000D01*
X67353000Y-132627000D01*
X67353000Y-132373000D01*
X67373000Y-132373000D01*
X67373000Y-132353000D01*
X67627000Y-132353000D01*
X67627000Y-132373000D01*
X68876250Y-132373000D01*
X69035000Y-132214250D01*
X69035000Y-131473690D01*
X68938327Y-131240301D01*
X68759698Y-131061673D01*
X68634948Y-131010000D01*
X78935199Y-131010000D01*
X81909671Y-133984473D01*
X81952071Y-134047929D01*
X82203463Y-134215904D01*
X82425148Y-134260000D01*
X82425152Y-134260000D01*
X82499999Y-134274888D01*
X82574846Y-134260000D01*
X96825153Y-134260000D01*
X96900000Y-134274888D01*
X96974847Y-134260000D01*
X96974852Y-134260000D01*
X97196537Y-134215904D01*
X97447929Y-134047929D01*
X97490331Y-133984470D01*
X97504470Y-133970331D01*
X97567929Y-133927929D01*
X97735904Y-133676537D01*
X97780000Y-133454852D01*
X97780000Y-133454848D01*
X97794888Y-133380000D01*
X97780000Y-133305152D01*
X97780000Y-131132550D01*
X97861185Y-131098922D01*
X98076149Y-130883958D01*
X98695647Y-130883958D01*
X98775920Y-131135259D01*
X99331279Y-131336718D01*
X99921458Y-131310315D01*
X100344080Y-131135259D01*
X100424353Y-130883958D01*
X99560000Y-130019605D01*
X98695647Y-130883958D01*
X98076149Y-130883958D01*
X98278922Y-130681185D01*
X98298155Y-130634753D01*
X98516042Y-130704353D01*
X99380395Y-129840000D01*
X98516042Y-128975647D01*
X98298155Y-129045247D01*
X98278922Y-128998815D01*
X97861185Y-128581078D01*
X97834440Y-128570000D01*
X97861185Y-128558922D01*
X98278922Y-128141185D01*
X98290000Y-128114440D01*
X98301078Y-128141185D01*
X98718815Y-128558922D01*
X98765247Y-128578155D01*
X98695647Y-128796042D01*
X99560000Y-129660395D01*
X100424353Y-128796042D01*
X100354753Y-128578155D01*
X100401185Y-128558922D01*
X100635150Y-128324957D01*
X100711673Y-128509699D01*
X100890302Y-128688327D01*
X101075043Y-128764850D01*
X100841078Y-128998815D01*
X100821845Y-129045247D01*
X100603958Y-128975647D01*
X99739605Y-129840000D01*
X100603958Y-130704353D01*
X100821845Y-130634753D01*
X100841078Y-130681185D01*
X101215000Y-131055107D01*
X101215001Y-135475001D01*
X75385000Y-135475001D01*
X75385000Y-134220133D01*
X75462207Y-134142926D01*
X75635000Y-133725766D01*
X75635000Y-133274234D01*
X75462207Y-132857074D01*
X75142926Y-132537793D01*
X74725766Y-132365000D01*
X74274234Y-132365000D01*
X73857074Y-132537793D01*
X73537793Y-132857074D01*
X73365000Y-133274234D01*
X73365000Y-133725766D01*
X73537793Y-134142926D01*
X73615001Y-134220134D01*
X73615000Y-135475001D01*
X39477160Y-135475001D01*
X39389999Y-135457664D01*
X39302838Y-135475001D01*
X39302834Y-135475001D01*
X39044689Y-135526349D01*
X38751950Y-135721952D01*
X38702574Y-135795848D01*
X38633422Y-135865000D01*
X37855000Y-135865000D01*
X37855000Y-135395750D01*
X37696250Y-135237000D01*
X36547000Y-135237000D01*
X36547000Y-135257000D01*
X36293000Y-135257000D01*
X36293000Y-135237000D01*
X35143750Y-135237000D01*
X34985000Y-135395750D01*
X34985000Y-135733421D01*
X33797425Y-134545847D01*
X33748049Y-134471951D01*
X33455310Y-134276348D01*
X33197165Y-134225000D01*
X33197161Y-134225000D01*
X33110000Y-134207663D01*
X33022839Y-134225000D01*
X22324396Y-134225000D01*
X21992862Y-133893466D01*
X21863784Y-133840000D01*
X21992862Y-133786534D01*
X22396534Y-133382862D01*
X22615000Y-132855439D01*
X22615000Y-132284561D01*
X22396534Y-131757138D01*
X21992862Y-131353466D01*
X21863784Y-131300000D01*
X21992862Y-131246534D01*
X22396534Y-130842862D01*
X22615000Y-130315439D01*
X22615000Y-129744561D01*
X22396534Y-129217138D01*
X21992862Y-128813466D01*
X21863784Y-128760000D01*
X21992862Y-128706534D01*
X22396534Y-128302862D01*
X22615000Y-127775439D01*
X22615000Y-127204561D01*
X22396534Y-126677138D01*
X21992862Y-126273466D01*
X21863784Y-126220000D01*
X21992862Y-126166534D01*
X22396534Y-125762862D01*
X22615000Y-125235439D01*
X22615000Y-124919801D01*
X29334672Y-131639474D01*
G36*
X110165000Y-118494126D02*
X110165000Y-118905874D01*
X110322569Y-119286280D01*
X110613720Y-119577431D01*
X110994126Y-119735000D01*
X111405874Y-119735000D01*
X111786280Y-119577431D01*
X112077431Y-119286280D01*
X112235000Y-118905874D01*
X112235000Y-118494126D01*
X112158733Y-118310000D01*
X125058422Y-118310000D01*
X125103000Y-118354578D01*
X125103000Y-118645421D01*
X114793422Y-128955000D01*
X103315107Y-128955000D01*
X103124957Y-128764850D01*
X103309698Y-128688327D01*
X103488327Y-128509699D01*
X103585000Y-128276310D01*
X103585000Y-127585750D01*
X103426250Y-127427000D01*
X102227000Y-127427000D01*
X102227000Y-127447000D01*
X101973000Y-127447000D01*
X101973000Y-127427000D01*
X101953000Y-127427000D01*
X101953000Y-127173000D01*
X101973000Y-127173000D01*
X101973000Y-125973750D01*
X102227000Y-125973750D01*
X102227000Y-127173000D01*
X103426250Y-127173000D01*
X103585000Y-127014250D01*
X103585000Y-126323690D01*
X103488327Y-126090301D01*
X103309698Y-125911673D01*
X103076309Y-125815000D01*
X102385750Y-125815000D01*
X102227000Y-125973750D01*
X101973000Y-125973750D01*
X101814250Y-125815000D01*
X101123691Y-125815000D01*
X100890302Y-125911673D01*
X100711673Y-126090301D01*
X100635150Y-126275043D01*
X100401185Y-126041078D01*
X99855385Y-125815000D01*
X99264615Y-125815000D01*
X98718815Y-126041078D01*
X98301078Y-126458815D01*
X98290000Y-126485560D01*
X98278922Y-126458815D01*
X97861185Y-126041078D01*
X97315385Y-125815000D01*
X96724615Y-125815000D01*
X96643430Y-125848628D01*
X94370740Y-123575939D01*
X94267929Y-123422071D01*
X94204470Y-123379669D01*
X94090331Y-123265530D01*
X94047929Y-123202071D01*
X93796537Y-123034096D01*
X93574852Y-122990000D01*
X93574847Y-122990000D01*
X93500000Y-122975112D01*
X93425153Y-122990000D01*
X71765133Y-122990000D01*
X71962207Y-122792926D01*
X72135000Y-122375766D01*
X72135000Y-121924234D01*
X72042613Y-121701192D01*
X72124234Y-121735000D01*
X72575766Y-121735000D01*
X72992926Y-121562207D01*
X73312207Y-121242926D01*
X73485000Y-120825766D01*
X73485000Y-120374234D01*
X73313419Y-119960000D01*
X75735199Y-119960000D01*
X76859671Y-121084473D01*
X76902071Y-121147929D01*
X77153463Y-121315904D01*
X77375148Y-121360000D01*
X77375153Y-121360000D01*
X77450000Y-121374888D01*
X77524847Y-121360000D01*
X102296289Y-121360000D01*
X102413720Y-121477431D01*
X102794126Y-121635000D01*
X103205874Y-121635000D01*
X103315000Y-121589799D01*
X103315000Y-121725766D01*
X103487793Y-122142926D01*
X103807074Y-122462207D01*
X104224234Y-122635000D01*
X104675766Y-122635000D01*
X105092926Y-122462207D01*
X105365000Y-122190133D01*
X105365000Y-122275766D01*
X105537793Y-122692926D01*
X105857074Y-123012207D01*
X106274234Y-123185000D01*
X106725766Y-123185000D01*
X107142926Y-123012207D01*
X107462207Y-122692926D01*
X107573502Y-122424234D01*
X112665000Y-122424234D01*
X112665000Y-122875766D01*
X112837793Y-123292926D01*
X113157074Y-123612207D01*
X113574234Y-123785000D01*
X114025766Y-123785000D01*
X114442926Y-123612207D01*
X114762207Y-123292926D01*
X114935000Y-122875766D01*
X114935000Y-122424234D01*
X114856617Y-122235000D01*
X115272673Y-122235000D01*
X115215000Y-122374234D01*
X115215000Y-122825766D01*
X115387793Y-123242926D01*
X115707074Y-123562207D01*
X116124234Y-123735000D01*
X116575766Y-123735000D01*
X116992926Y-123562207D01*
X117312207Y-123242926D01*
X117485000Y-122825766D01*
X117485000Y-122374234D01*
X117342613Y-122030481D01*
X117474234Y-122085000D01*
X117925766Y-122085000D01*
X118342926Y-121912207D01*
X118662207Y-121592926D01*
X118835000Y-121175766D01*
X118835000Y-120724234D01*
X118662207Y-120307074D01*
X118342926Y-119987793D01*
X117925766Y-119815000D01*
X117474234Y-119815000D01*
X117057074Y-119987793D01*
X116737793Y-120307074D01*
X116565000Y-120724234D01*
X116565000Y-121175766D01*
X116707387Y-121519519D01*
X116575766Y-121465000D01*
X116127327Y-121465000D01*
X116185000Y-121325766D01*
X116185000Y-120874234D01*
X116012207Y-120457074D01*
X115692926Y-120137793D01*
X115275766Y-119965000D01*
X114824234Y-119965000D01*
X114407074Y-120137793D01*
X114087793Y-120457074D01*
X113915000Y-120874234D01*
X113915000Y-121325766D01*
X113993383Y-121515000D01*
X113574234Y-121515000D01*
X113157074Y-121687793D01*
X112837793Y-122007074D01*
X112665000Y-122424234D01*
X107573502Y-122424234D01*
X107635000Y-122275766D01*
X107635000Y-121824234D01*
X107556617Y-121635000D01*
X107905874Y-121635000D01*
X108286280Y-121477431D01*
X108577431Y-121186280D01*
X108735000Y-120805874D01*
X108735000Y-120394126D01*
X108577431Y-120013720D01*
X108286280Y-119722569D01*
X107905874Y-119565000D01*
X107494126Y-119565000D01*
X107113720Y-119722569D01*
X106822569Y-120013720D01*
X106665000Y-120394126D01*
X106665000Y-120805874D01*
X106710201Y-120915000D01*
X106274234Y-120915000D01*
X105857074Y-121087793D01*
X105585000Y-121359867D01*
X105585000Y-121274234D01*
X105412207Y-120857074D01*
X105092926Y-120537793D01*
X104675766Y-120365000D01*
X104224234Y-120365000D01*
X104035000Y-120443383D01*
X104035000Y-120394126D01*
X103877431Y-120013720D01*
X103586280Y-119722569D01*
X103205874Y-119565000D01*
X102794126Y-119565000D01*
X102413720Y-119722569D01*
X102296289Y-119840000D01*
X97415133Y-119840000D01*
X97512207Y-119742926D01*
X97685000Y-119325766D01*
X97685000Y-119145580D01*
X97722569Y-119236280D01*
X98013720Y-119527431D01*
X98394126Y-119685000D01*
X98805874Y-119685000D01*
X99186280Y-119527431D01*
X99477431Y-119236280D01*
X99635000Y-118855874D01*
X99635000Y-118444126D01*
X99579443Y-118310000D01*
X110241267Y-118310000D01*
X110165000Y-118494126D01*
X110165000Y-118494126D01*
G37*
X110165000Y-118494126D02*
X110165000Y-118905874D01*
X110322569Y-119286280D01*
X110613720Y-119577431D01*
X110994126Y-119735000D01*
X111405874Y-119735000D01*
X111786280Y-119577431D01*
X112077431Y-119286280D01*
X112235000Y-118905874D01*
X112235000Y-118494126D01*
X112158733Y-118310000D01*
X125058422Y-118310000D01*
X125103000Y-118354578D01*
X125103000Y-118645421D01*
X114793422Y-128955000D01*
X103315107Y-128955000D01*
X103124957Y-128764850D01*
X103309698Y-128688327D01*
X103488327Y-128509699D01*
X103585000Y-128276310D01*
X103585000Y-127585750D01*
X103426250Y-127427000D01*
X102227000Y-127427000D01*
X102227000Y-127447000D01*
X101973000Y-127447000D01*
X101973000Y-127427000D01*
X101953000Y-127427000D01*
X101953000Y-127173000D01*
X101973000Y-127173000D01*
X101973000Y-125973750D01*
X102227000Y-125973750D01*
X102227000Y-127173000D01*
X103426250Y-127173000D01*
X103585000Y-127014250D01*
X103585000Y-126323690D01*
X103488327Y-126090301D01*
X103309698Y-125911673D01*
X103076309Y-125815000D01*
X102385750Y-125815000D01*
X102227000Y-125973750D01*
X101973000Y-125973750D01*
X101814250Y-125815000D01*
X101123691Y-125815000D01*
X100890302Y-125911673D01*
X100711673Y-126090301D01*
X100635150Y-126275043D01*
X100401185Y-126041078D01*
X99855385Y-125815000D01*
X99264615Y-125815000D01*
X98718815Y-126041078D01*
X98301078Y-126458815D01*
X98290000Y-126485560D01*
X98278922Y-126458815D01*
X97861185Y-126041078D01*
X97315385Y-125815000D01*
X96724615Y-125815000D01*
X96643430Y-125848628D01*
X94370740Y-123575939D01*
X94267929Y-123422071D01*
X94204470Y-123379669D01*
X94090331Y-123265530D01*
X94047929Y-123202071D01*
X93796537Y-123034096D01*
X93574852Y-122990000D01*
X93574847Y-122990000D01*
X93500000Y-122975112D01*
X93425153Y-122990000D01*
X71765133Y-122990000D01*
X71962207Y-122792926D01*
X72135000Y-122375766D01*
X72135000Y-121924234D01*
X72042613Y-121701192D01*
X72124234Y-121735000D01*
X72575766Y-121735000D01*
X72992926Y-121562207D01*
X73312207Y-121242926D01*
X73485000Y-120825766D01*
X73485000Y-120374234D01*
X73313419Y-119960000D01*
X75735199Y-119960000D01*
X76859671Y-121084473D01*
X76902071Y-121147929D01*
X77153463Y-121315904D01*
X77375148Y-121360000D01*
X77375153Y-121360000D01*
X77450000Y-121374888D01*
X77524847Y-121360000D01*
X102296289Y-121360000D01*
X102413720Y-121477431D01*
X102794126Y-121635000D01*
X103205874Y-121635000D01*
X103315000Y-121589799D01*
X103315000Y-121725766D01*
X103487793Y-122142926D01*
X103807074Y-122462207D01*
X104224234Y-122635000D01*
X104675766Y-122635000D01*
X105092926Y-122462207D01*
X105365000Y-122190133D01*
X105365000Y-122275766D01*
X105537793Y-122692926D01*
X105857074Y-123012207D01*
X106274234Y-123185000D01*
X106725766Y-123185000D01*
X107142926Y-123012207D01*
X107462207Y-122692926D01*
X107573502Y-122424234D01*
X112665000Y-122424234D01*
X112665000Y-122875766D01*
X112837793Y-123292926D01*
X113157074Y-123612207D01*
X113574234Y-123785000D01*
X114025766Y-123785000D01*
X114442926Y-123612207D01*
X114762207Y-123292926D01*
X114935000Y-122875766D01*
X114935000Y-122424234D01*
X114856617Y-122235000D01*
X115272673Y-122235000D01*
X115215000Y-122374234D01*
X115215000Y-122825766D01*
X115387793Y-123242926D01*
X115707074Y-123562207D01*
X116124234Y-123735000D01*
X116575766Y-123735000D01*
X116992926Y-123562207D01*
X117312207Y-123242926D01*
X117485000Y-122825766D01*
X117485000Y-122374234D01*
X117342613Y-122030481D01*
X117474234Y-122085000D01*
X117925766Y-122085000D01*
X118342926Y-121912207D01*
X118662207Y-121592926D01*
X118835000Y-121175766D01*
X118835000Y-120724234D01*
X118662207Y-120307074D01*
X118342926Y-119987793D01*
X117925766Y-119815000D01*
X117474234Y-119815000D01*
X117057074Y-119987793D01*
X116737793Y-120307074D01*
X116565000Y-120724234D01*
X116565000Y-121175766D01*
X116707387Y-121519519D01*
X116575766Y-121465000D01*
X116127327Y-121465000D01*
X116185000Y-121325766D01*
X116185000Y-120874234D01*
X116012207Y-120457074D01*
X115692926Y-120137793D01*
X115275766Y-119965000D01*
X114824234Y-119965000D01*
X114407074Y-120137793D01*
X114087793Y-120457074D01*
X113915000Y-120874234D01*
X113915000Y-121325766D01*
X113993383Y-121515000D01*
X113574234Y-121515000D01*
X113157074Y-121687793D01*
X112837793Y-122007074D01*
X112665000Y-122424234D01*
X107573502Y-122424234D01*
X107635000Y-122275766D01*
X107635000Y-121824234D01*
X107556617Y-121635000D01*
X107905874Y-121635000D01*
X108286280Y-121477431D01*
X108577431Y-121186280D01*
X108735000Y-120805874D01*
X108735000Y-120394126D01*
X108577431Y-120013720D01*
X108286280Y-119722569D01*
X107905874Y-119565000D01*
X107494126Y-119565000D01*
X107113720Y-119722569D01*
X106822569Y-120013720D01*
X106665000Y-120394126D01*
X106665000Y-120805874D01*
X106710201Y-120915000D01*
X106274234Y-120915000D01*
X105857074Y-121087793D01*
X105585000Y-121359867D01*
X105585000Y-121274234D01*
X105412207Y-120857074D01*
X105092926Y-120537793D01*
X104675766Y-120365000D01*
X104224234Y-120365000D01*
X104035000Y-120443383D01*
X104035000Y-120394126D01*
X103877431Y-120013720D01*
X103586280Y-119722569D01*
X103205874Y-119565000D01*
X102794126Y-119565000D01*
X102413720Y-119722569D01*
X102296289Y-119840000D01*
X97415133Y-119840000D01*
X97512207Y-119742926D01*
X97685000Y-119325766D01*
X97685000Y-119145580D01*
X97722569Y-119236280D01*
X98013720Y-119527431D01*
X98394126Y-119685000D01*
X98805874Y-119685000D01*
X99186280Y-119527431D01*
X99477431Y-119236280D01*
X99635000Y-118855874D01*
X99635000Y-118444126D01*
X99579443Y-118310000D01*
X110241267Y-118310000D01*
X110165000Y-118494126D01*
G36*
X68565000Y-120374234D02*
X68565000Y-120825766D01*
X68682387Y-121109164D01*
X68575766Y-121065000D01*
X68124234Y-121065000D01*
X67725638Y-121230103D01*
X67677431Y-121113720D01*
X67386280Y-120822569D01*
X67005874Y-120665000D01*
X66594126Y-120665000D01*
X66213720Y-120822569D01*
X65922569Y-121113720D01*
X65765000Y-121494126D01*
X65765000Y-121905874D01*
X65922569Y-122286280D01*
X66213720Y-122577431D01*
X66594126Y-122735000D01*
X67005874Y-122735000D01*
X67293705Y-122615777D01*
X67387793Y-122842926D01*
X67534867Y-122990000D01*
X63455117Y-122990000D01*
X63642926Y-122912207D01*
X63962207Y-122592926D01*
X64135000Y-122175766D01*
X64135000Y-121724234D01*
X64056617Y-121535000D01*
X64205874Y-121535000D01*
X64586280Y-121377431D01*
X64877431Y-121086280D01*
X65035000Y-120705874D01*
X65035000Y-120294126D01*
X64896601Y-119960000D01*
X68736581Y-119960000D01*
X68565000Y-120374234D01*
X68565000Y-120374234D01*
G37*
X68565000Y-120374234D02*
X68565000Y-120825766D01*
X68682387Y-121109164D01*
X68575766Y-121065000D01*
X68124234Y-121065000D01*
X67725638Y-121230103D01*
X67677431Y-121113720D01*
X67386280Y-120822569D01*
X67005874Y-120665000D01*
X66594126Y-120665000D01*
X66213720Y-120822569D01*
X65922569Y-121113720D01*
X65765000Y-121494126D01*
X65765000Y-121905874D01*
X65922569Y-122286280D01*
X66213720Y-122577431D01*
X66594126Y-122735000D01*
X67005874Y-122735000D01*
X67293705Y-122615777D01*
X67387793Y-122842926D01*
X67534867Y-122990000D01*
X63455117Y-122990000D01*
X63642926Y-122912207D01*
X63962207Y-122592926D01*
X64135000Y-122175766D01*
X64135000Y-121724234D01*
X64056617Y-121535000D01*
X64205874Y-121535000D01*
X64586280Y-121377431D01*
X64877431Y-121086280D01*
X65035000Y-120705874D01*
X65035000Y-120294126D01*
X64896601Y-119960000D01*
X68736581Y-119960000D01*
X68565000Y-120374234D01*
G04 #@! TD*
M02*
```
