## Supplementary material for "Stimjim: open source hardware for precise electrical stimulation": Fabrication (Gerber) files for main board: stimjim-B.Mask.gbs

```
G04 #@! TF.GenerationSoftware,KiCad,Pcbnew,5.0.2-bee76a0~70~ubuntu18.04.1*
G04 #@! TF.CreationDate,2019-11-01T00:59:48-07:00*
G04 #@! TF.ProjectId,stimjim,7374696d-6a69-46d2-9e6b-696361645f70,rev?*
G04 #@! TF.SameCoordinates,Original*
G04 #@! TF.FileFunction,Soldermask,Bot*
G04 #@! TF.FilePolarity,Negative*
%FSLAX46Y46*%
G04 Gerber Fmt 4.6, Leading zero omitted, Abs format (unit mm)*
G04 Created by KiCad (PCBNEW 5.0.2-bee76a0~70~ubuntu18.04.1) date Fri 01 Nov 2019 12:59:48 AM PDT*
%MOMM*%
%LPD*%
G01*
G04 APERTURE LIST*
%ADD10C,0.100000*%
G04 APERTURE END LIST*
D10*
G36*
X37420000Y-136110000D02*
X35420000Y-136110000D01*
X35420000Y-134110000D01*
X37420000Y-134110000D01*
X37420000Y-136110000D01*
X37420000Y-136110000D01*
G37*
G36*
X21355770Y-134125372D02*
X21471689Y-134148429D01*
X21653678Y-134223811D01*
X21817463Y-134333249D01*
X21956751Y-134472537D01*
X22066189Y-134636322D01*
X22141571Y-134818311D01*
X22180000Y-135011509D01*
X22180000Y-135208491D01*
X22141571Y-135401689D01*
X22066189Y-135583678D01*
X21956751Y-135747463D01*
X21817463Y-135886751D01*
X21653678Y-135996189D01*
X21471689Y-136071571D01*
X21355770Y-136094628D01*
X21278493Y-136110000D01*
X21081507Y-136110000D01*
X21004230Y-136094628D01*
X20888311Y-136071571D01*
X20706322Y-135996189D01*
X20542537Y-135886751D01*
X20403249Y-135747463D01*
X20293811Y-135583678D01*
X20218429Y-135401689D01*
X20180000Y-135208491D01*
X20180000Y-135011509D01*
X20218429Y-134818311D01*
X20293811Y-134636322D01*
X20403249Y-134472537D01*
X20542537Y-134333249D01*
X20706322Y-134223811D01*
X20888311Y-134148429D01*
X21004230Y-134125372D01*
X21081507Y-134110000D01*
X21278493Y-134110000D01*
X21355770Y-134125372D01*
X21355770Y-134125372D01*
G37*
G36*
X41430603Y-132974968D02*
X41430606Y-132974969D01*
X41430605Y-132974969D01*
X41605678Y-133047486D01*
X41683923Y-133099768D01*
X41763241Y-133152767D01*
X41897233Y-133286759D01*
X41942444Y-133354422D01*
X42002514Y-133444322D01*
X42007429Y-133456189D01*
X42075032Y-133619397D01*
X42112000Y-133805250D01*
X42112000Y-133994750D01*
X42075032Y-134180603D01*
X42075031Y-134180605D01*
X42002514Y-134355678D01*
X42002513Y-134355679D01*
X41897233Y-134513241D01*
X41763241Y-134647233D01*
X41683923Y-134700232D01*
X41605678Y-134752514D01*
X41470266Y-134808603D01*
X41430603Y-134825032D01*
X41244750Y-134862000D01*
X41055250Y-134862000D01*
X40869397Y-134825032D01*
X40829734Y-134808603D01*
X40694322Y-134752514D01*
X40616077Y-134700232D01*
X40536759Y-134647233D01*
X40402767Y-134513241D01*
X40297487Y-134355679D01*
X40297486Y-134355678D01*
X40224969Y-134180605D01*
X40224968Y-134180603D01*
X40188000Y-133994750D01*
X40188000Y-133805250D01*
X40224968Y-133619397D01*
X40292571Y-133456189D01*
X40297486Y-133444322D01*
X40357556Y-133354422D01*
X40402767Y-133286759D01*
X40536759Y-133152767D01*
X40616077Y-133099768D01*
X40694322Y-133047486D01*
X40869395Y-132974969D01*
X40869394Y-132974969D01*
X40869397Y-132974968D01*
X41055250Y-132938000D01*
X41244750Y-132938000D01*
X41430603Y-132974968D01*
X41430603Y-132974968D01*
G37*
G36*
X45930603Y-132974968D02*
X45930606Y-132974969D01*
X45930605Y-132974969D01*
X46105678Y-133047486D01*
X46183923Y-133099768D01*
X46263241Y-133152767D01*
X46397233Y-133286759D01*
X46442444Y-133354422D01*
X46502514Y-133444322D01*
X46507429Y-133456189D01*
X46575032Y-133619397D01*
X46612000Y-133805250D01*
X46612000Y-133994750D01*
X46575032Y-134180603D01*
X46575031Y-134180605D01*
X46502514Y-134355678D01*
X46502513Y-134355679D01*
X46397233Y-134513241D01*
X46263241Y-134647233D01*
X46183923Y-134700232D01*
X46105678Y-134752514D01*
X45970266Y-134808603D01*
X45930603Y-134825032D01*
X45744750Y-134862000D01*
X45555250Y-134862000D01*
X45369397Y-134825032D01*
X45329734Y-134808603D01*
X45194322Y-134752514D01*
X45116077Y-134700232D01*
X45036759Y-134647233D01*
X44902767Y-134513241D01*
X44797487Y-134355679D01*
X44797486Y-134355678D01*
X44724969Y-134180605D01*
X44724968Y-134180603D01*
X44688000Y-133994750D01*
X44688000Y-133805250D01*
X44724968Y-133619397D01*
X44792571Y-133456189D01*
X44797486Y-133444322D01*
X44857556Y-133354422D01*
X44902767Y-133286759D01*
X45036759Y-133152767D01*
X45116077Y-133099768D01*
X45194322Y-133047486D01*
X45369395Y-132974969D01*
X45369394Y-132974969D01*
X45369397Y-132974968D01*
X45555250Y-132938000D01*
X45744750Y-132938000D01*
X45930603Y-132974968D01*
X45930603Y-132974968D01*
G37*
G36*
X74704183Y-132826900D02*
X74831574Y-132879668D01*
X74918875Y-132938000D01*
X74946225Y-132956275D01*
X75043725Y-133053775D01*
X75120332Y-133168426D01*
X75173100Y-133295817D01*
X75200000Y-133431055D01*
X75200000Y-133568945D01*
X75173100Y-133704183D01*
X75120332Y-133831574D01*
X75043725Y-133946225D01*
X74946225Y-134043725D01*
X74831574Y-134120332D01*
X74704183Y-134173100D01*
X74568945Y-134200000D01*
X74431055Y-134200000D01*
X74295817Y-134173100D01*
X74168426Y-134120332D01*
X74053775Y-134043725D01*
X73956275Y-133946225D01*
X73879668Y-133831574D01*
X73826900Y-133704183D01*
X73800000Y-133568945D01*
X73800000Y-133431055D01*
X73826900Y-133295817D01*
X73879668Y-133168426D01*
X73956275Y-133053775D01*
X74053775Y-132956275D01*
X74081126Y-132938000D01*
X74168426Y-132879668D01*
X74295817Y-132826900D01*
X74431055Y-132800000D01*
X74568945Y-132800000D01*
X74704183Y-132826900D01*
X74704183Y-132826900D01*
G37*
G36*
X54820857Y-131442272D02*
X55021042Y-131525191D01*
X55201213Y-131645578D01*
X55354422Y-131798787D01*
X55474809Y-131978958D01*
X55557728Y-132179143D01*
X55600000Y-132391658D01*
X55600000Y-132608342D01*
X55557728Y-132820857D01*
X55474809Y-133021042D01*
X55474807Y-133021045D01*
X55386794Y-133152766D01*
X55354422Y-133201213D01*
X55201213Y-133354422D01*
X55021042Y-133474809D01*
X54820857Y-133557728D01*
X54608342Y-133600000D01*
X54391658Y-133600000D01*
X54179143Y-133557728D01*
X53978958Y-133474809D01*
X53798787Y-133354422D01*
X53645578Y-133201213D01*
X53613207Y-133152766D01*
X53525193Y-133021045D01*
X53525191Y-133021042D01*
X53442272Y-132820857D01*
X53400000Y-132608342D01*
X53400000Y-132391658D01*
X53442272Y-132179143D01*
X53525191Y-131978958D01*
X53645578Y-131798787D01*
X53798787Y-131645578D01*
X53978958Y-131525191D01*
X54179143Y-131442272D01*
X54391658Y-131400000D01*
X54608342Y-131400000D01*
X54820857Y-131442272D01*
X54820857Y-131442272D01*
G37*
G36*
X58100000Y-133600000D02*
X55900000Y-133600000D01*
X55900000Y-131400000D01*
X58100000Y-131400000D01*
X58100000Y-133600000D01*
X58100000Y-133600000D01*
G37*
G36*
X65320857Y-131442272D02*
X65521042Y-131525191D01*
X65701213Y-131645578D01*
X65854422Y-131798787D01*
X65974809Y-131978958D01*
X66057728Y-132179143D01*
X66100000Y-132391658D01*
X66100000Y-132608342D01*
X66057728Y-132820857D01*
X65974809Y-133021042D01*
X65974807Y-133021045D01*
X65886794Y-133152766D01*
X65854422Y-133201213D01*
X65701213Y-133354422D01*
X65521042Y-133474809D01*
X65320857Y-133557728D01*
X65108342Y-133600000D01*
X64891658Y-133600000D01*
X64679143Y-133557728D01*
X64478958Y-133474809D01*
X64298787Y-133354422D01*
X64145578Y-133201213D01*
X64113207Y-133152766D01*
X64025193Y-133021045D01*
X64025191Y-133021042D01*
X63942272Y-132820857D01*
X63900000Y-132608342D01*
X63900000Y-132391658D01*
X63942272Y-132179143D01*
X64025191Y-131978958D01*
X64145578Y-131798787D01*
X64298787Y-131645578D01*
X64478958Y-131525191D01*
X64679143Y-131442272D01*
X64891658Y-131400000D01*
X65108342Y-131400000D01*
X65320857Y-131442272D01*
X65320857Y-131442272D01*
G37*
G36*
X68600000Y-133600000D02*
X66400000Y-133600000D01*
X66400000Y-131400000D01*
X68600000Y-131400000D01*
X68600000Y-133600000D01*
X68600000Y-133600000D01*
G37*
G36*
X36595770Y-131585372D02*
X36711689Y-131608429D01*
X36893678Y-131683811D01*
X37057463Y-131793249D01*
X37196751Y-131932537D01*
X37306189Y-132096322D01*
X37381571Y-132278311D01*
X37392270Y-132332099D01*
X37418393Y-132463427D01*
X37420000Y-132471509D01*
X37420000Y-132668491D01*
X37381571Y-132861689D01*
X37306189Y-133043678D01*
X37196751Y-133207463D01*
X37057463Y-133346751D01*
X36893678Y-133456189D01*
X36711689Y-133531571D01*
X36595770Y-133554628D01*
X36518493Y-133570000D01*
X36321507Y-133570000D01*
X36244230Y-133554628D01*
X36128311Y-133531571D01*
X35946322Y-133456189D01*
X35782537Y-133346751D01*
X35643249Y-133207463D01*
X35533811Y-133043678D01*
X35458429Y-132861689D01*
X35420000Y-132668491D01*
X35420000Y-132471509D01*
X35421608Y-132463427D01*
X35447730Y-132332099D01*
X35458429Y-132278311D01*
X35533811Y-132096322D01*
X35643249Y-131932537D01*
X35782537Y-131793249D01*
X35946322Y-131683811D01*
X36128311Y-131608429D01*
X36244230Y-131585372D01*
X36321507Y-131570000D01*
X36518493Y-131570000D01*
X36595770Y-131585372D01*
X36595770Y-131585372D01*
G37*
G36*
X21355770Y-131585372D02*
X21471689Y-131608429D01*
X21653678Y-131683811D01*
X21817463Y-131793249D01*
X21956751Y-131932537D01*
X22066189Y-132096322D01*
X22141571Y-132278311D01*
X22152270Y-132332099D01*
X22178393Y-132463427D01*
X22180000Y-132471509D01*
X22180000Y-132668491D01*
X22141571Y-132861689D01*
X22066189Y-133043678D01*
X21956751Y-133207463D01*
X21817463Y-133346751D01*
X21653678Y-133456189D01*
X21471689Y-133531571D01*
X21355770Y-133554628D01*
X21278493Y-133570000D01*
X21081507Y-133570000D01*
X21004230Y-133554628D01*
X20888311Y-133531571D01*
X20706322Y-133456189D01*
X20542537Y-133346751D01*
X20403249Y-133207463D01*
X20293811Y-133043678D01*
X20218429Y-132861689D01*
X20180000Y-132668491D01*
X20180000Y-132471509D01*
X20181608Y-132463427D01*
X20207730Y-132332099D01*
X20218429Y-132278311D01*
X20293811Y-132096322D01*
X20403249Y-131932537D01*
X20542537Y-131793249D01*
X20706322Y-131683811D01*
X20888311Y-131608429D01*
X21004230Y-131585372D01*
X21081507Y-131570000D01*
X21278493Y-131570000D01*
X21355770Y-131585372D01*
X21355770Y-131585372D01*
G37*
G36*
X47250026Y-130246115D02*
X47468412Y-130336573D01*
X47664958Y-130467901D01*
X47832099Y-130635042D01*
X47963427Y-130831588D01*
X48053885Y-131049974D01*
X48100000Y-131281809D01*
X48100000Y-131518191D01*
X48053885Y-131750026D01*
X47963427Y-131968412D01*
X47832099Y-132164958D01*
X47664958Y-132332099D01*
X47468412Y-132463427D01*
X47250026Y-132553885D01*
X47018191Y-132600000D01*
X46781809Y-132600000D01*
X46549974Y-132553885D01*
X46331588Y-132463427D01*
X46135042Y-132332099D01*
X45967901Y-132164958D01*
X45836573Y-131968412D01*
X45746115Y-131750026D01*
X45700000Y-131518191D01*
X45700000Y-131281809D01*
X45746115Y-131049974D01*
X45836573Y-130831588D01*
X45967901Y-130635042D01*
X46135042Y-130467901D01*
X46331588Y-130336573D01*
X46549974Y-130246115D01*
X46781809Y-130200000D01*
X47018191Y-130200000D01*
X47250026Y-130246115D01*
X47250026Y-130246115D01*
G37*
G36*
X40250026Y-130246115D02*
X40468412Y-130336573D01*
X40664958Y-130467901D01*
X40832099Y-130635042D01*
X40963427Y-130831588D01*
X41053885Y-131049974D01*
X41100000Y-131281809D01*
X41100000Y-131518191D01*
X41053885Y-131750026D01*
X40963427Y-131968412D01*
X40832099Y-132164958D01*
X40664958Y-132332099D01*
X40468412Y-132463427D01*
X40250026Y-132553885D01*
X40018191Y-132600000D01*
X39781809Y-132600000D01*
X39549974Y-132553885D01*
X39331588Y-132463427D01*
X39135042Y-132332099D01*
X38967901Y-132164958D01*
X38836573Y-131968412D01*
X38746115Y-131750026D01*
X38700000Y-131518191D01*
X38700000Y-131281809D01*
X38746115Y-131049974D01*
X38836573Y-130831588D01*
X38967901Y-130635042D01*
X39135042Y-130467901D01*
X39331588Y-130336573D01*
X39549974Y-130246115D01*
X39781809Y-130200000D01*
X40018191Y-130200000D01*
X40250026Y-130246115D01*
X40250026Y-130246115D01*
G37*
G36*
X36595770Y-129045372D02*
X36711689Y-129068429D01*
X36893678Y-129143811D01*
X37057463Y-129253249D01*
X37196751Y-129392537D01*
X37306189Y-129556322D01*
X37381571Y-129738311D01*
X37404628Y-129854230D01*
X37420000Y-129931507D01*
X37420000Y-130128493D01*
X37416463Y-130146274D01*
X37381571Y-130321689D01*
X37306189Y-130503678D01*
X37196751Y-130667463D01*
X37057463Y-130806751D01*
X36893678Y-130916189D01*
X36711689Y-130991571D01*
X36595770Y-131014628D01*
X36518493Y-131030000D01*
X36321507Y-131030000D01*
X36244230Y-131014628D01*
X36128311Y-130991571D01*
X35946322Y-130916189D01*
X35782537Y-130806751D01*
X35643249Y-130667463D01*
X35533811Y-130503678D01*
X35458429Y-130321689D01*
X35423537Y-130146274D01*
X35420000Y-130128493D01*
X35420000Y-129931507D01*
X35435372Y-129854230D01*
X35458429Y-129738311D01*
X35533811Y-129556322D01*
X35643249Y-129392537D01*
X35782537Y-129253249D01*
X35946322Y-129143811D01*
X36128311Y-129068429D01*
X36244230Y-129045372D01*
X36321507Y-129030000D01*
X36518493Y-129030000D01*
X36595770Y-129045372D01*
X36595770Y-129045372D01*
G37*
G36*
X21355770Y-129045372D02*
X21471689Y-129068429D01*
X21653678Y-129143811D01*
X21817463Y-129253249D01*
X21956751Y-129392537D01*
X22066189Y-129556322D01*
X22141571Y-129738311D01*
X22164628Y-129854230D01*
X22180000Y-129931507D01*
X22180000Y-130128493D01*
X22176463Y-130146274D01*
X22141571Y-130321689D01*
X22066189Y-130503678D01*
X21956751Y-130667463D01*
X21817463Y-130806751D01*
X21653678Y-130916189D01*
X21471689Y-130991571D01*
X21355770Y-131014628D01*
X21278493Y-131030000D01*
X21081507Y-131030000D01*
X21004230Y-131014628D01*
X20888311Y-130991571D01*
X20706322Y-130916189D01*
X20542537Y-130806751D01*
X20403249Y-130667463D01*
X20293811Y-130503678D01*
X20218429Y-130321689D01*
X20183537Y-130146274D01*
X20180000Y-130128493D01*
X20180000Y-129931507D01*
X20195372Y-129854230D01*
X20218429Y-129738311D01*
X20293811Y-129556322D01*
X20403249Y-129392537D01*
X20542537Y-129253249D01*
X20706322Y-129143811D01*
X20888311Y-129068429D01*
X21004230Y-129045372D01*
X21081507Y-129030000D01*
X21278493Y-129030000D01*
X21355770Y-129045372D01*
X21355770Y-129045372D01*
G37*
G36*
X86985888Y-128794470D02*
X87166274Y-128830350D01*
X87357362Y-128909502D01*
X87529336Y-129024411D01*
X87675589Y-129170664D01*
X87790498Y-129342638D01*
X87869650Y-129533726D01*
X87910000Y-129736584D01*
X87910000Y-129943416D01*
X87869650Y-130146274D01*
X87790498Y-130337362D01*
X87675589Y-130509336D01*
X87529336Y-130655589D01*
X87357362Y-130770498D01*
X87166274Y-130849650D01*
X86985888Y-130885530D01*
X86963417Y-130890000D01*
X86756583Y-130890000D01*
X86734112Y-130885530D01*
X86553726Y-130849650D01*
X86362638Y-130770498D01*
X86190664Y-130655589D01*
X86044411Y-130509336D01*
X85929502Y-130337362D01*
X85850350Y-130146274D01*
X85810000Y-129943416D01*
X85810000Y-129736584D01*
X85850350Y-129533726D01*
X85929502Y-129342638D01*
X86044411Y-129170664D01*
X86190664Y-129024411D01*
X86362638Y-128909502D01*
X86553726Y-128830350D01*
X86734112Y-128794470D01*
X86756583Y-128790000D01*
X86963417Y-128790000D01*
X86985888Y-128794470D01*
X86985888Y-128794470D01*
G37*
G36*
X97145888Y-128794470D02*
X97326274Y-128830350D01*
X97517362Y-128909502D01*
X97689336Y-129024411D01*
X97835589Y-129170664D01*
X97950498Y-129342638D01*
X98029650Y-129533726D01*
X98070000Y-129736584D01*
X98070000Y-129943416D01*
X98029650Y-130146274D01*
X97950498Y-130337362D01*
X97835589Y-130509336D01*
X97689336Y-130655589D01*
X97517362Y-130770498D01*
X97326274Y-130849650D01*
X97145888Y-130885530D01*
X97123417Y-130890000D01*
X96916583Y-130890000D01*
X96894112Y-130885530D01*
X96713726Y-130849650D01*
X96522638Y-130770498D01*
X96350664Y-130655589D01*
X96204411Y-130509336D01*
X96089502Y-130337362D01*
X96010350Y-130146274D01*
X95970000Y-129943416D01*
X95970000Y-129736584D01*
X96010350Y-129533726D01*
X96089502Y-129342638D01*
X96204411Y-129170664D01*
X96350664Y-129024411D01*
X96522638Y-128909502D01*
X96713726Y-128830350D01*
X96894112Y-128794470D01*
X96916583Y-128790000D01*
X97123417Y-128790000D01*
X97145888Y-128794470D01*
X97145888Y-128794470D01*
G37*
G36*
X99685888Y-128794470D02*
X99866274Y-128830350D01*
X100057362Y-128909502D01*
X100229336Y-129024411D01*
X100375589Y-129170664D01*
X100490498Y-129342638D01*
X100569650Y-129533726D01*
X100610000Y-129736584D01*
X100610000Y-129943416D01*
X100569650Y-130146274D01*
X100490498Y-130337362D01*
X100375589Y-130509336D01*
X100229336Y-130655589D01*
X100057362Y-130770498D01*
X99866274Y-130849650D01*
X99685888Y-130885530D01*
X99663417Y-130890000D01*
X99456583Y-130890000D01*
X99434112Y-130885530D01*
X99253726Y-130849650D01*
X99062638Y-130770498D01*
X98890664Y-130655589D01*
X98744411Y-130509336D01*
X98629502Y-130337362D01*
X98550350Y-130146274D01*
X98510000Y-129943416D01*
X98510000Y-129736584D01*
X98550350Y-129533726D01*
X98629502Y-129342638D01*
X98744411Y-129170664D01*
X98890664Y-129024411D01*
X99062638Y-128909502D01*
X99253726Y-128830350D01*
X99434112Y-128794470D01*
X99456583Y-128790000D01*
X99663417Y-128790000D01*
X99685888Y-128794470D01*
X99685888Y-128794470D01*
G37*
G36*
X94605888Y-128794470D02*
X94786274Y-128830350D01*
X94977362Y-128909502D01*
X95149336Y-129024411D01*
X95295589Y-129170664D01*
X95410498Y-129342638D01*
X95489650Y-129533726D01*
X95530000Y-129736584D01*
X95530000Y-129943416D01*
X95489650Y-130146274D01*
X95410498Y-130337362D01*
X95295589Y-130509336D01*
X95149336Y-130655589D01*
X94977362Y-130770498D01*
X94786274Y-130849650D01*
X94605888Y-130885530D01*
X94583417Y-130890000D01*
X94376583Y-130890000D01*
X94354112Y-130885530D01*
X94173726Y-130849650D01*
X93982638Y-130770498D01*
X93810664Y-130655589D01*
X93664411Y-130509336D01*
X93549502Y-130337362D01*
X93470350Y-130146274D01*
X93430000Y-129943416D01*
X93430000Y-129736584D01*
X93470350Y-129533726D01*
X93549502Y-129342638D01*
X93664411Y-129170664D01*
X93810664Y-129024411D01*
X93982638Y-128909502D01*
X94173726Y-128830350D01*
X94354112Y-128794470D01*
X94376583Y-128790000D01*
X94583417Y-128790000D01*
X94605888Y-128794470D01*
X94605888Y-128794470D01*
G37*
G36*
X92065888Y-128794470D02*
X92246274Y-128830350D01*
X92437362Y-128909502D01*
X92609336Y-129024411D01*
X92755589Y-129170664D01*
X92870498Y-129342638D01*
X92949650Y-129533726D01*
X92990000Y-129736584D01*
X92990000Y-129943416D01*
X92949650Y-130146274D01*
X92870498Y-130337362D01*
X92755589Y-130509336D01*
X92609336Y-130655589D01*
X92437362Y-130770498D01*
X92246274Y-130849650D01*
X92065888Y-130885530D01*
X92043417Y-130890000D01*
X91836583Y-130890000D01*
X91814112Y-130885530D01*
X91633726Y-130849650D01*
X91442638Y-130770498D01*
X91270664Y-130655589D01*
X91124411Y-130509336D01*
X91009502Y-130337362D01*
X90930350Y-130146274D01*
X90890000Y-129943416D01*
X90890000Y-129736584D01*
X90930350Y-129533726D01*
X91009502Y-129342638D01*
X91124411Y-129170664D01*
X91270664Y-129024411D01*
X91442638Y-128909502D01*
X91633726Y-128830350D01*
X91814112Y-128794470D01*
X91836583Y-128790000D01*
X92043417Y-128790000D01*
X92065888Y-128794470D01*
X92065888Y-128794470D01*
G37*
G36*
X84445888Y-128794470D02*
X84626274Y-128830350D01*
X84817362Y-128909502D01*
X84989336Y-129024411D01*
X85135589Y-129170664D01*
X85250498Y-129342638D01*
X85329650Y-129533726D01*
X85370000Y-129736584D01*
X85370000Y-129943416D01*
X85329650Y-130146274D01*
X85250498Y-130337362D01*
X85135589Y-130509336D01*
X84989336Y-130655589D01*
X84817362Y-130770498D01*
X84626274Y-130849650D01*
X84445888Y-130885530D01*
X84423417Y-130890000D01*
X84216583Y-130890000D01*
X84194112Y-130885530D01*
X84013726Y-130849650D01*
X83822638Y-130770498D01*
X83650664Y-130655589D01*
X83504411Y-130509336D01*
X83389502Y-130337362D01*
X83310350Y-130146274D01*
X83270000Y-129943416D01*
X83270000Y-129736584D01*
X83310350Y-129533726D01*
X83389502Y-129342638D01*
X83504411Y-129170664D01*
X83650664Y-129024411D01*
X83822638Y-128909502D01*
X84013726Y-128830350D01*
X84194112Y-128794470D01*
X84216583Y-128790000D01*
X84423417Y-128790000D01*
X84445888Y-128794470D01*
X84445888Y-128794470D01*
G37*
G36*
X89525888Y-128794470D02*
X89706274Y-128830350D01*
X89897362Y-128909502D01*
X90069336Y-129024411D01*
X90215589Y-129170664D01*
X90330498Y-129342638D01*
X90409650Y-129533726D01*
X90450000Y-129736584D01*
X90450000Y-129943416D01*
X90409650Y-130146274D01*
X90330498Y-130337362D01*
X90215589Y-130509336D01*
X90069336Y-130655589D01*
X89897362Y-130770498D01*
X89706274Y-130849650D01*
X89525888Y-130885530D01*
X89503417Y-130890000D01*
X89296583Y-130890000D01*
X89274112Y-130885530D01*
X89093726Y-130849650D01*
X88902638Y-130770498D01*
X88730664Y-130655589D01*
X88584411Y-130509336D01*
X88469502Y-130337362D01*
X88390350Y-130146274D01*
X88350000Y-129943416D01*
X88350000Y-129736584D01*
X88390350Y-129533726D01*
X88469502Y-129342638D01*
X88584411Y-129170664D01*
X88730664Y-129024411D01*
X88902638Y-128909502D01*
X89093726Y-128830350D01*
X89274112Y-128794470D01*
X89296583Y-128790000D01*
X89503417Y-128790000D01*
X89525888Y-128794470D01*
X89525888Y-128794470D01*
G37*
G36*
X102225888Y-128794470D02*
X102406274Y-128830350D01*
X102597362Y-128909502D01*
X102769336Y-129024411D01*
X102915589Y-129170664D01*
X103030498Y-129342638D01*
X103109650Y-129533726D01*
X103150000Y-129736584D01*
X103150000Y-129943416D01*
X103109650Y-130146274D01*
X103030498Y-130337362D01*
X102915589Y-130509336D01*
X102769336Y-130655589D01*
X102597362Y-130770498D01*
X102406274Y-130849650D01*
X102225888Y-130885530D01*
X102203417Y-130890000D01*
X101996583Y-130890000D01*
X101974112Y-130885530D01*
X101793726Y-130849650D01*
X101602638Y-130770498D01*
X101430664Y-130655589D01*
X101284411Y-130509336D01*
X101169502Y-130337362D01*
X101090350Y-130146274D01*
X101050000Y-129943416D01*
X101050000Y-129736584D01*
X101090350Y-129533726D01*
X101169502Y-129342638D01*
X101284411Y-129170664D01*
X101430664Y-129024411D01*
X101602638Y-128909502D01*
X101793726Y-128830350D01*
X101974112Y-128794470D01*
X101996583Y-128790000D01*
X102203417Y-128790000D01*
X102225888Y-128794470D01*
X102225888Y-128794470D01*
G37*
G36*
X136844959Y-124172577D02*
X137185470Y-124240309D01*
X137613143Y-124417457D01*
X137998038Y-124674636D01*
X138325364Y-125001962D01*
X138582543Y-125386857D01*
X138759691Y-125814530D01*
X138850000Y-126268545D01*
X138850000Y-126731455D01*
X138759691Y-127185470D01*
X138582543Y-127613143D01*
X138325364Y-127998038D01*
X137998038Y-128325364D01*
X137613143Y-128582543D01*
X137185470Y-128759691D01*
X136844959Y-128827423D01*
X136731456Y-128850000D01*
X136268544Y-128850000D01*
X136155041Y-128827423D01*
X135814530Y-128759691D01*
X135386857Y-128582543D01*
X135001962Y-128325364D01*
X134674636Y-127998038D01*
X134417457Y-127613143D01*
X134240309Y-127185470D01*
X134150000Y-126731455D01*
X134150000Y-126268545D01*
X134240309Y-125814530D01*
X134417457Y-125386857D01*
X134674636Y-125001962D01*
X135001962Y-124674636D01*
X135386857Y-124417457D01*
X135814530Y-124240309D01*
X136155041Y-124172577D01*
X136268544Y-124150000D01*
X136731456Y-124150000D01*
X136844959Y-124172577D01*
X136844959Y-124172577D01*
G37*
G36*
X36595770Y-126505372D02*
X36711689Y-126528429D01*
X36893678Y-126603811D01*
X37057463Y-126713249D01*
X37196751Y-126852537D01*
X37306189Y-127016322D01*
X37381571Y-127198311D01*
X37404628Y-127314230D01*
X37420000Y-127391507D01*
X37420000Y-127588493D01*
X37404628Y-127665770D01*
X37381571Y-127781689D01*
X37306189Y-127963678D01*
X37196751Y-128127463D01*
X37057463Y-128266751D01*
X36893678Y-128376189D01*
X36711689Y-128451571D01*
X36595770Y-128474628D01*
X36518493Y-128490000D01*
X36321507Y-128490000D01*
X36244230Y-128474628D01*
X36128311Y-128451571D01*
X35946322Y-128376189D01*
X35782537Y-128266751D01*
X35643249Y-128127463D01*
X35533811Y-127963678D01*
X35458429Y-127781689D01*
X35435372Y-127665770D01*
X35420000Y-127588493D01*
X35420000Y-127391507D01*
X35435372Y-127314230D01*
X35458429Y-127198311D01*
X35533811Y-127016322D01*
X35643249Y-126852537D01*
X35782537Y-126713249D01*
X35946322Y-126603811D01*
X36128311Y-126528429D01*
X36244230Y-126505372D01*
X36321507Y-126490000D01*
X36518493Y-126490000D01*
X36595770Y-126505372D01*
X36595770Y-126505372D01*
G37*
G36*
X21355770Y-126505372D02*
X21471689Y-126528429D01*
X21653678Y-126603811D01*
X21817463Y-126713249D01*
X21956751Y-126852537D01*
X22066189Y-127016322D01*
X22141571Y-127198311D01*
X22164628Y-127314230D01*
X22180000Y-127391507D01*
X22180000Y-127588493D01*
X22164628Y-127665770D01*
X22141571Y-127781689D01*
X22066189Y-127963678D01*
X21956751Y-128127463D01*
X21817463Y-128266751D01*
X21653678Y-128376189D01*
X21471689Y-128451571D01*
X21355770Y-128474628D01*
X21278493Y-128490000D01*
X21081507Y-128490000D01*
X21004230Y-128474628D01*
X20888311Y-128451571D01*
X20706322Y-128376189D01*
X20542537Y-128266751D01*
X20403249Y-128127463D01*
X20293811Y-127963678D01*
X20218429Y-127781689D01*
X20195372Y-127665770D01*
X20180000Y-127588493D01*
X20180000Y-127391507D01*
X20195372Y-127314230D01*
X20218429Y-127198311D01*
X20293811Y-127016322D01*
X20403249Y-126852537D01*
X20542537Y-126713249D01*
X20706322Y-126603811D01*
X20888311Y-126528429D01*
X21004230Y-126505372D01*
X21081507Y-126490000D01*
X21278493Y-126490000D01*
X21355770Y-126505372D01*
X21355770Y-126505372D01*
G37*
G36*
X89525888Y-126254470D02*
X89706274Y-126290350D01*
X89897362Y-126369502D01*
X90069336Y-126484411D01*
X90215589Y-126630664D01*
X90330498Y-126802638D01*
X90409650Y-126993726D01*
X90450000Y-127196584D01*
X90450000Y-127403416D01*
X90409650Y-127606274D01*
X90330498Y-127797362D01*
X90215589Y-127969336D01*
X90069336Y-128115589D01*
X89897362Y-128230498D01*
X89706274Y-128309650D01*
X89525888Y-128345530D01*
X89503417Y-128350000D01*
X89296583Y-128350000D01*
X89274112Y-128345530D01*
X89093726Y-128309650D01*
X88902638Y-128230498D01*
X88730664Y-128115589D01*
X88584411Y-127969336D01*
X88469502Y-127797362D01*
X88390350Y-127606274D01*
X88350000Y-127403416D01*
X88350000Y-127196584D01*
X88390350Y-126993726D01*
X88469502Y-126802638D01*
X88584411Y-126630664D01*
X88730664Y-126484411D01*
X88902638Y-126369502D01*
X89093726Y-126290350D01*
X89274112Y-126254470D01*
X89296583Y-126250000D01*
X89503417Y-126250000D01*
X89525888Y-126254470D01*
X89525888Y-126254470D01*
G37*
G36*
X103150000Y-128350000D02*
X101050000Y-128350000D01*
X101050000Y-126250000D01*
X103150000Y-126250000D01*
X103150000Y-128350000D01*
X103150000Y-128350000D01*
G37*
G36*
X99685888Y-126254470D02*
X99866274Y-126290350D01*
X100057362Y-126369502D01*
X100229336Y-126484411D01*
X100375589Y-126630664D01*
X100490498Y-126802638D01*
X100569650Y-126993726D01*
X100610000Y-127196584D01*
X100610000Y-127403416D01*
X100569650Y-127606274D01*
X100490498Y-127797362D01*
X100375589Y-127969336D01*
X100229336Y-128115589D01*
X100057362Y-128230498D01*
X99866274Y-128309650D01*
X99685888Y-128345530D01*
X99663417Y-128350000D01*
X99456583Y-128350000D01*
X99434112Y-128345530D01*
X99253726Y-128309650D01*
X99062638Y-128230498D01*
X98890664Y-128115589D01*
X98744411Y-127969336D01*
X98629502Y-127797362D01*
X98550350Y-127606274D01*
X98510000Y-127403416D01*
X98510000Y-127196584D01*
X98550350Y-126993726D01*
X98629502Y-126802638D01*
X98744411Y-126630664D01*
X98890664Y-126484411D01*
X99062638Y-126369502D01*
X99253726Y-126290350D01*
X99434112Y-126254470D01*
X99456583Y-126250000D01*
X99663417Y-126250000D01*
X99685888Y-126254470D01*
X99685888Y-126254470D01*
G37*
G36*
X97145888Y-126254470D02*
X97326274Y-126290350D01*
X97517362Y-126369502D01*
X97689336Y-126484411D01*
X97835589Y-126630664D01*
X97950498Y-126802638D01*
X98029650Y-126993726D01*
X98070000Y-127196584D01*
X98070000Y-127403416D01*
X98029650Y-127606274D01*
X97950498Y-127797362D01*
X97835589Y-127969336D01*
X97689336Y-128115589D01*
X97517362Y-128230498D01*
X97326274Y-128309650D01*
X97145888Y-128345530D01*
X97123417Y-128350000D01*
X96916583Y-128350000D01*
X96894112Y-128345530D01*
X96713726Y-128309650D01*
X96522638Y-128230498D01*
X96350664Y-128115589D01*
X96204411Y-127969336D01*
X96089502Y-127797362D01*
X96010350Y-127606274D01*
X95970000Y-127403416D01*
X95970000Y-127196584D01*
X96010350Y-126993726D01*
X96089502Y-126802638D01*
X96204411Y-126630664D01*
X96350664Y-126484411D01*
X96522638Y-126369502D01*
X96713726Y-126290350D01*
X96894112Y-126254470D01*
X96916583Y-126250000D01*
X97123417Y-126250000D01*
X97145888Y-126254470D01*
X97145888Y-126254470D01*
G37*
G36*
X92065888Y-126254470D02*
X92246274Y-126290350D01*
X92437362Y-126369502D01*
X92609336Y-126484411D01*
X92755589Y-126630664D01*
X92870498Y-126802638D01*
X92949650Y-126993726D01*
X92990000Y-127196584D01*
X92990000Y-127403416D01*
X92949650Y-127606274D01*
X92870498Y-127797362D01*
X92755589Y-127969336D01*
X92609336Y-128115589D01*
X92437362Y-128230498D01*
X92246274Y-128309650D01*
X92065888Y-128345530D01*
X92043417Y-128350000D01*
X91836583Y-128350000D01*
X91814112Y-128345530D01*
X91633726Y-128309650D01*
X91442638Y-128230498D01*
X91270664Y-128115589D01*
X91124411Y-127969336D01*
X91009502Y-127797362D01*
X90930350Y-127606274D01*
X90890000Y-127403416D01*
X90890000Y-127196584D01*
X90930350Y-126993726D01*
X91009502Y-126802638D01*
X91124411Y-126630664D01*
X91270664Y-126484411D01*
X91442638Y-126369502D01*
X91633726Y-126290350D01*
X91814112Y-126254470D01*
X91836583Y-126250000D01*
X92043417Y-126250000D01*
X92065888Y-126254470D01*
X92065888Y-126254470D01*
G37*
G36*
X86985888Y-126254470D02*
X87166274Y-126290350D01*
X87357362Y-126369502D01*
X87529336Y-126484411D01*
X87675589Y-126630664D01*
X87790498Y-126802638D01*
X87869650Y-126993726D01*
X87910000Y-127196584D01*
X87910000Y-127403416D01*
X87869650Y-127606274D01*
X87790498Y-127797362D01*
X87675589Y-127969336D01*
X87529336Y-128115589D01*
X87357362Y-128230498D01*
X87166274Y-128309650D01*
X86985888Y-128345530D01*
X86963417Y-128350000D01*
X86756583Y-128350000D01*
X86734112Y-128345530D01*
X86553726Y-128309650D01*
X86362638Y-128230498D01*
X86190664Y-128115589D01*
X86044411Y-127969336D01*
X85929502Y-127797362D01*
X85850350Y-127606274D01*
X85810000Y-127403416D01*
X85810000Y-127196584D01*
X85850350Y-126993726D01*
X85929502Y-126802638D01*
X86044411Y-126630664D01*
X86190664Y-126484411D01*
X86362638Y-126369502D01*
X86553726Y-126290350D01*
X86734112Y-126254470D01*
X86756583Y-126250000D01*
X86963417Y-126250000D01*
X86985888Y-126254470D01*
X86985888Y-126254470D01*
G37*
G36*
X84445888Y-126254470D02*
X84626274Y-126290350D01*
X84817362Y-126369502D01*
X84989336Y-126484411D01*
X85135589Y-126630664D01*
X85250498Y-126802638D01*
X85329650Y-126993726D01*
X85370000Y-127196584D01*
X85370000Y-127403416D01*
X85329650Y-127606274D01*
X85250498Y-127797362D01*
X85135589Y-127969336D01*
X84989336Y-128115589D01*
X84817362Y-128230498D01*
X84626274Y-128309650D01*
X84445888Y-128345530D01*
X84423417Y-128350000D01*
X84216583Y-128350000D01*
X84194112Y-128345530D01*
X84013726Y-128309650D01*
X83822638Y-128230498D01*
X83650664Y-128115589D01*
X83504411Y-127969336D01*
X83389502Y-127797362D01*
X83310350Y-127606274D01*
X83270000Y-127403416D01*
X83270000Y-127196584D01*
X83310350Y-126993726D01*
X83389502Y-126802638D01*
X83504411Y-126630664D01*
X83650664Y-126484411D01*
X83822638Y-126369502D01*
X84013726Y-126290350D01*
X84194112Y-126254470D01*
X84216583Y-126250000D01*
X84423417Y-126250000D01*
X84445888Y-126254470D01*
X84445888Y-126254470D01*
G37*
G36*
X94605888Y-126254470D02*
X94786274Y-126290350D01*
X94977362Y-126369502D01*
X95149336Y-126484411D01*
X95295589Y-126630664D01*
X95410498Y-126802638D01*
X95489650Y-126993726D01*
X95530000Y-127196584D01*
X95530000Y-127403416D01*
X95489650Y-127606274D01*
X95410498Y-127797362D01*
X95295589Y-127969336D01*
X95149336Y-128115589D01*
X94977362Y-128230498D01*
X94786274Y-128309650D01*
X94605888Y-128345530D01*
X94583417Y-128350000D01*
X94376583Y-128350000D01*
X94354112Y-128345530D01*
X94173726Y-128309650D01*
X93982638Y-128230498D01*
X93810664Y-128115589D01*
X93664411Y-127969336D01*
X93549502Y-127797362D01*
X93470350Y-127606274D01*
X93430000Y-127403416D01*
X93430000Y-127196584D01*
X93470350Y-126993726D01*
X93549502Y-126802638D01*
X93664411Y-126630664D01*
X93810664Y-126484411D01*
X93982638Y-126369502D01*
X94173726Y-126290350D01*
X94354112Y-126254470D01*
X94376583Y-126250000D01*
X94583417Y-126250000D01*
X94605888Y-126254470D01*
X94605888Y-126254470D01*
G37*
G36*
X21355770Y-123965372D02*
X21471689Y-123988429D01*
X21653678Y-124063811D01*
X21817463Y-124173249D01*
X21956751Y-124312537D01*
X22066189Y-124476322D01*
X22141571Y-124658311D01*
X22180000Y-124851509D01*
X22180000Y-125048491D01*
X22141571Y-125241689D01*
X22066189Y-125423678D01*
X21956751Y-125587463D01*
X21817463Y-125726751D01*
X21653678Y-125836189D01*
X21471689Y-125911571D01*
X21355770Y-125934628D01*
X21278493Y-125950000D01*
X21081507Y-125950000D01*
X21004230Y-125934628D01*
X20888311Y-125911571D01*
X20706322Y-125836189D01*
X20542537Y-125726751D01*
X20403249Y-125587463D01*
X20293811Y-125423678D01*
X20218429Y-125241689D01*
X20180000Y-125048491D01*
X20180000Y-124851509D01*
X20218429Y-124658311D01*
X20293811Y-124476322D01*
X20403249Y-124312537D01*
X20542537Y-124173249D01*
X20706322Y-124063811D01*
X20888311Y-123988429D01*
X21004230Y-123965372D01*
X21081507Y-123950000D01*
X21278493Y-123950000D01*
X21355770Y-123965372D01*
X21355770Y-123965372D01*
G37*
G36*
X36595770Y-123965372D02*
X36711689Y-123988429D01*
X36893678Y-124063811D01*
X37057463Y-124173249D01*
X37196751Y-124312537D01*
X37306189Y-124476322D01*
X37381571Y-124658311D01*
X37420000Y-124851509D01*
X37420000Y-125048491D01*
X37381571Y-125241689D01*
X37306189Y-125423678D01*
X37196751Y-125587463D01*
X37057463Y-125726751D01*
X36893678Y-125836189D01*
X36711689Y-125911571D01*
X36595770Y-125934628D01*
X36518493Y-125950000D01*
X36321507Y-125950000D01*
X36244230Y-125934628D01*
X36128311Y-125911571D01*
X35946322Y-125836189D01*
X35782537Y-125726751D01*
X35643249Y-125587463D01*
X35533811Y-125423678D01*
X35458429Y-125241689D01*
X35420000Y-125048491D01*
X35420000Y-124851509D01*
X35458429Y-124658311D01*
X35533811Y-124476322D01*
X35643249Y-124312537D01*
X35782537Y-124173249D01*
X35946322Y-124063811D01*
X36128311Y-123988429D01*
X36244230Y-123965372D01*
X36321507Y-123950000D01*
X36518493Y-123950000D01*
X36595770Y-123965372D01*
X36595770Y-123965372D01*
G37*
G36*
X127454183Y-124126900D02*
X127566077Y-124173249D01*
X127581574Y-124179668D01*
X127696224Y-124256274D01*
X127793726Y-124353776D01*
X127870332Y-124468426D01*
X127923100Y-124595817D01*
X127950000Y-124731055D01*
X127950000Y-124868945D01*
X127923100Y-125004183D01*
X127870332Y-125131574D01*
X127793725Y-125246225D01*
X127696225Y-125343725D01*
X127581574Y-125420332D01*
X127454183Y-125473100D01*
X127318945Y-125500000D01*
X127181055Y-125500000D01*
X127045817Y-125473100D01*
X126918426Y-125420332D01*
X126803775Y-125343725D01*
X126706275Y-125246225D01*
X126629668Y-125131574D01*
X126576900Y-125004183D01*
X126550000Y-124868945D01*
X126550000Y-124731055D01*
X126576900Y-124595817D01*
X126629668Y-124468426D01*
X126706274Y-124353776D01*
X126803776Y-124256274D01*
X126918426Y-124179668D01*
X126933923Y-124173249D01*
X127045817Y-124126900D01*
X127181055Y-124100000D01*
X127318945Y-124100000D01*
X127454183Y-124126900D01*
X127454183Y-124126900D01*
G37*
G36*
X21355770Y-121425372D02*
X21471689Y-121448429D01*
X21653678Y-121523811D01*
X21817463Y-121633249D01*
X21956751Y-121772537D01*
X22066189Y-121936322D01*
X22141571Y-122118311D01*
X22158571Y-122203776D01*
X22171534Y-122268944D01*
X22180000Y-122311509D01*
X22180000Y-122508491D01*
X22141571Y-122701689D01*
X22066189Y-122883678D01*
X21956751Y-123047463D01*
X21817463Y-123186751D01*
X21653678Y-123296189D01*
X21471689Y-123371571D01*
X21355770Y-123394628D01*
X21278493Y-123410000D01*
X21081507Y-123410000D01*
X21004230Y-123394628D01*
X20888311Y-123371571D01*
X20706322Y-123296189D01*
X20542537Y-123186751D01*
X20403249Y-123047463D01*
X20293811Y-122883678D01*
X20218429Y-122701689D01*
X20180000Y-122508491D01*
X20180000Y-122311509D01*
X20188467Y-122268944D01*
X20201429Y-122203776D01*
X20218429Y-122118311D01*
X20293811Y-121936322D01*
X20403249Y-121772537D01*
X20542537Y-121633249D01*
X20706322Y-121523811D01*
X20888311Y-121448429D01*
X21004230Y-121425372D01*
X21081507Y-121410000D01*
X21278493Y-121410000D01*
X21355770Y-121425372D01*
X21355770Y-121425372D01*
G37*
G36*
X36595770Y-121425372D02*
X36711689Y-121448429D01*
X36893678Y-121523811D01*
X37057463Y-121633249D01*
X37196751Y-121772537D01*
X37306189Y-121936322D01*
X37381571Y-122118311D01*
X37398571Y-122203776D01*
X37411534Y-122268944D01*
X37420000Y-122311509D01*
X37420000Y-122508491D01*
X37381571Y-122701689D01*
X37306189Y-122883678D01*
X37196751Y-123047463D01*
X37057463Y-123186751D01*
X36893678Y-123296189D01*
X36711689Y-123371571D01*
X36595770Y-123394628D01*
X36518493Y-123410000D01*
X36321507Y-123410000D01*
X36244230Y-123394628D01*
X36128311Y-123371571D01*
X35946322Y-123296189D01*
X35782537Y-123186751D01*
X35643249Y-123047463D01*
X35533811Y-122883678D01*
X35458429Y-122701689D01*
X35420000Y-122508491D01*
X35420000Y-122311509D01*
X35428467Y-122268944D01*
X35441429Y-122203776D01*
X35458429Y-122118311D01*
X35533811Y-121936322D01*
X35643249Y-121772537D01*
X35782537Y-121633249D01*
X35946322Y-121523811D01*
X36128311Y-121448429D01*
X36244230Y-121425372D01*
X36321507Y-121410000D01*
X36518493Y-121410000D01*
X36595770Y-121425372D01*
X36595770Y-121425372D01*
G37*
G36*
X114004183Y-121976900D02*
X114131574Y-122029668D01*
X114246224Y-122106274D01*
X114343726Y-122203776D01*
X114386923Y-122268426D01*
X114420332Y-122318426D01*
X114473100Y-122445817D01*
X114500000Y-122581055D01*
X114500000Y-122718945D01*
X114473100Y-122854183D01*
X114420332Y-122981574D01*
X114377135Y-123046224D01*
X114343725Y-123096225D01*
X114246225Y-123193725D01*
X114131574Y-123270332D01*
X114004183Y-123323100D01*
X113868945Y-123350000D01*
X113731055Y-123350000D01*
X113595817Y-123323100D01*
X113468426Y-123270332D01*
X113353775Y-123193725D01*
X113256275Y-123096225D01*
X113222866Y-123046224D01*
X113179668Y-122981574D01*
X113126900Y-122854183D01*
X113100000Y-122718945D01*
X113100000Y-122581055D01*
X113126900Y-122445817D01*
X113179668Y-122318426D01*
X113213077Y-122268426D01*
X113256274Y-122203776D01*
X113353776Y-122106274D01*
X113468426Y-122029668D01*
X113595817Y-121976900D01*
X113731055Y-121950000D01*
X113868945Y-121950000D01*
X114004183Y-121976900D01*
X114004183Y-121976900D01*
G37*
G36*
X116554183Y-121926900D02*
X116674894Y-121976901D01*
X116681574Y-121979668D01*
X116796224Y-122056274D01*
X116893726Y-122153776D01*
X116937269Y-122218944D01*
X116970332Y-122268426D01*
X117023100Y-122395817D01*
X117050000Y-122531055D01*
X117050000Y-122668945D01*
X117023100Y-122804183D01*
X116970332Y-122931574D01*
X116893726Y-123046224D01*
X116796224Y-123143726D01*
X116721393Y-123193726D01*
X116681574Y-123220332D01*
X116554183Y-123273100D01*
X116418945Y-123300000D01*
X116281055Y-123300000D01*
X116145817Y-123273100D01*
X116018426Y-123220332D01*
X115978607Y-123193726D01*
X115903776Y-123143726D01*
X115806274Y-123046224D01*
X115729668Y-122931574D01*
X115676900Y-122804183D01*
X115650000Y-122668945D01*
X115650000Y-122531055D01*
X115676900Y-122395817D01*
X115729668Y-122268426D01*
X115762731Y-122218944D01*
X115806274Y-122153776D01*
X115903776Y-122056274D01*
X116018426Y-121979668D01*
X116025106Y-121976901D01*
X116145817Y-121926900D01*
X116281055Y-121900000D01*
X116418945Y-121900000D01*
X116554183Y-121926900D01*
X116554183Y-121926900D01*
G37*
G36*
X68554183Y-121526900D02*
X68659035Y-121570332D01*
X68681574Y-121579668D01*
X68796224Y-121656274D01*
X68893726Y-121753776D01*
X68936923Y-121818426D01*
X68970332Y-121868426D01*
X69023100Y-121995817D01*
X69050000Y-122131055D01*
X69050000Y-122268945D01*
X69023100Y-122404183D01*
X68970547Y-122531055D01*
X68970332Y-122531574D01*
X68927135Y-122596224D01*
X68893725Y-122646225D01*
X68796225Y-122743725D01*
X68681574Y-122820332D01*
X68554183Y-122873100D01*
X68418945Y-122900000D01*
X68281055Y-122900000D01*
X68145817Y-122873100D01*
X68018426Y-122820332D01*
X67903775Y-122743725D01*
X67806275Y-122646225D01*
X67772866Y-122596224D01*
X67729668Y-122531574D01*
X67729453Y-122531055D01*
X67676900Y-122404183D01*
X67650000Y-122268945D01*
X67650000Y-122131055D01*
X67676900Y-121995817D01*
X67729668Y-121868426D01*
X67763077Y-121818426D01*
X67806274Y-121753776D01*
X67903776Y-121656274D01*
X68018426Y-121579668D01*
X68040965Y-121570332D01*
X68145817Y-121526900D01*
X68281055Y-121500000D01*
X68418945Y-121500000D01*
X68554183Y-121526900D01*
X68554183Y-121526900D01*
G37*
G36*
X71204183Y-121476900D02*
X71324894Y-121526901D01*
X71331574Y-121529668D01*
X71446224Y-121606274D01*
X71543726Y-121703776D01*
X71589668Y-121772534D01*
X71620332Y-121818426D01*
X71673100Y-121945817D01*
X71700000Y-122081055D01*
X71700000Y-122218945D01*
X71673100Y-122354183D01*
X71620332Y-122481574D01*
X71543726Y-122596224D01*
X71446224Y-122693726D01*
X71371393Y-122743726D01*
X71331574Y-122770332D01*
X71204183Y-122823100D01*
X71068945Y-122850000D01*
X70931055Y-122850000D01*
X70795817Y-122823100D01*
X70668426Y-122770332D01*
X70628607Y-122743726D01*
X70553776Y-122693726D01*
X70456274Y-122596224D01*
X70379668Y-122481574D01*
X70326900Y-122354183D01*
X70300000Y-122218945D01*
X70300000Y-122081055D01*
X70326900Y-121945817D01*
X70379668Y-121818426D01*
X70410332Y-121772534D01*
X70456274Y-121703776D01*
X70553776Y-121606274D01*
X70668426Y-121529668D01*
X70675106Y-121526901D01*
X70795817Y-121476900D01*
X70931055Y-121450000D01*
X71068945Y-121450000D01*
X71204183Y-121476900D01*
X71204183Y-121476900D01*
G37*
G36*
X106704183Y-121376900D02*
X106831574Y-121429668D01*
X106946224Y-121506274D01*
X107043726Y-121603776D01*
X107078804Y-121656274D01*
X107120332Y-121718426D01*
X107173100Y-121845817D01*
X107200000Y-121981055D01*
X107200000Y-122118945D01*
X107173100Y-122254183D01*
X107149354Y-122311509D01*
X107120332Y-122381574D01*
X107043726Y-122496224D01*
X106946224Y-122593726D01*
X106902264Y-122623099D01*
X106831574Y-122670332D01*
X106704183Y-122723100D01*
X106568945Y-122750000D01*
X106431055Y-122750000D01*
X106295817Y-122723100D01*
X106168426Y-122670332D01*
X106097736Y-122623099D01*
X106053776Y-122593726D01*
X105956274Y-122496224D01*
X105879668Y-122381574D01*
X105850646Y-122311509D01*
X105826900Y-122254183D01*
X105800000Y-122118945D01*
X105800000Y-121981055D01*
X105826900Y-121845817D01*
X105879668Y-121718426D01*
X105921196Y-121656274D01*
X105956274Y-121603776D01*
X106053776Y-121506274D01*
X106168426Y-121429668D01*
X106295817Y-121376900D01*
X106431055Y-121350000D01*
X106568945Y-121350000D01*
X106704183Y-121376900D01*
X106704183Y-121376900D01*
G37*
G36*
X63204183Y-121276900D02*
X63331574Y-121329668D01*
X63446224Y-121406274D01*
X63543726Y-121503776D01*
X63572089Y-121546225D01*
X63620332Y-121618426D01*
X63673100Y-121745817D01*
X63700000Y-121881055D01*
X63700000Y-122018945D01*
X63673100Y-122154183D01*
X63625563Y-122268945D01*
X63620332Y-122281574D01*
X63543726Y-122396224D01*
X63446224Y-122493726D01*
X63390355Y-122531056D01*
X63331574Y-122570332D01*
X63204183Y-122623100D01*
X63068945Y-122650000D01*
X62931055Y-122650000D01*
X62795817Y-122623100D01*
X62668426Y-122570332D01*
X62609645Y-122531056D01*
X62553776Y-122493726D01*
X62456274Y-122396224D01*
X62379668Y-122281574D01*
X62374437Y-122268945D01*
X62326900Y-122154183D01*
X62300000Y-122018945D01*
X62300000Y-121881055D01*
X62326900Y-121745817D01*
X62379668Y-121618426D01*
X62427911Y-121546225D01*
X62456274Y-121503776D01*
X62553776Y-121406274D01*
X62668426Y-121329668D01*
X62795817Y-121276900D01*
X62931055Y-121250000D01*
X63068945Y-121250000D01*
X63204183Y-121276900D01*
X63204183Y-121276900D01*
G37*
G36*
X104654183Y-120826900D02*
X104781574Y-120879668D01*
X104859258Y-120931574D01*
X104896225Y-120956275D01*
X104993725Y-121053775D01*
X105070332Y-121168426D01*
X105123100Y-121295817D01*
X105150000Y-121431055D01*
X105150000Y-121568945D01*
X105123100Y-121704183D01*
X105075778Y-121818426D01*
X105070332Y-121831574D01*
X104993726Y-121946224D01*
X104896224Y-122043726D01*
X104840355Y-122081056D01*
X104781574Y-122120332D01*
X104654183Y-122173100D01*
X104518945Y-122200000D01*
X104381055Y-122200000D01*
X104245817Y-122173100D01*
X104118426Y-122120332D01*
X104059645Y-122081056D01*
X104003776Y-122043726D01*
X103906274Y-121946224D01*
X103829668Y-121831574D01*
X103824222Y-121818426D01*
X103776900Y-121704183D01*
X103750000Y-121568945D01*
X103750000Y-121431055D01*
X103776900Y-121295817D01*
X103829668Y-121168426D01*
X103906275Y-121053775D01*
X104003775Y-120956275D01*
X104040743Y-120931574D01*
X104118426Y-120879668D01*
X104245817Y-120826900D01*
X104381055Y-120800000D01*
X104518945Y-120800000D01*
X104654183Y-120826900D01*
X104654183Y-120826900D01*
G37*
G36*
X61254183Y-120576900D02*
X61381574Y-120629668D01*
X61440357Y-120668945D01*
X61496225Y-120706275D01*
X61593725Y-120803775D01*
X61670332Y-120918426D01*
X61723100Y-121045817D01*
X61750000Y-121181055D01*
X61750000Y-121318945D01*
X61723100Y-121454183D01*
X61670332Y-121581574D01*
X61593726Y-121696224D01*
X61496224Y-121793726D01*
X61418262Y-121845818D01*
X61381574Y-121870332D01*
X61254183Y-121923100D01*
X61118945Y-121950000D01*
X60981055Y-121950000D01*
X60845817Y-121923100D01*
X60718426Y-121870332D01*
X60681738Y-121845818D01*
X60603776Y-121793726D01*
X60506274Y-121696224D01*
X60429668Y-121581574D01*
X60376900Y-121454183D01*
X60350000Y-121318945D01*
X60350000Y-121181055D01*
X60376900Y-121045817D01*
X60429668Y-120918426D01*
X60506275Y-120803775D01*
X60603775Y-120706275D01*
X60659644Y-120668945D01*
X60718426Y-120629668D01*
X60845817Y-120576900D01*
X60981055Y-120550000D01*
X61118945Y-120550000D01*
X61254183Y-120576900D01*
X61254183Y-120576900D01*
G37*
G36*
X115254183Y-120426900D02*
X115381574Y-120479668D01*
X115496224Y-120556274D01*
X115593726Y-120653776D01*
X115628804Y-120706274D01*
X115670332Y-120768426D01*
X115723100Y-120895817D01*
X115750000Y-121031055D01*
X115750000Y-121168945D01*
X115723100Y-121304183D01*
X115670547Y-121431055D01*
X115670332Y-121431574D01*
X115593726Y-121546224D01*
X115496224Y-121643726D01*
X115406352Y-121703776D01*
X115381574Y-121720332D01*
X115254183Y-121773100D01*
X115118945Y-121800000D01*
X114981055Y-121800000D01*
X114845817Y-121773100D01*
X114718426Y-121720332D01*
X114693648Y-121703776D01*
X114603776Y-121643726D01*
X114506274Y-121546224D01*
X114429668Y-121431574D01*
X114429453Y-121431055D01*
X114376900Y-121304183D01*
X114350000Y-121168945D01*
X114350000Y-121031055D01*
X114376900Y-120895817D01*
X114429668Y-120768426D01*
X114471196Y-120706274D01*
X114506274Y-120653776D01*
X114603776Y-120556274D01*
X114718426Y-120479668D01*
X114845817Y-120426900D01*
X114981055Y-120400000D01*
X115118945Y-120400000D01*
X115254183Y-120426900D01*
X115254183Y-120426900D01*
G37*
G36*
X117904183Y-120276900D02*
X118031574Y-120329668D01*
X118146224Y-120406274D01*
X118243726Y-120503776D01*
X118278804Y-120556274D01*
X118320332Y-120618426D01*
X118373100Y-120745817D01*
X118400000Y-120881055D01*
X118400000Y-121018945D01*
X118373100Y-121154183D01*
X118323842Y-121273100D01*
X118320332Y-121281574D01*
X118243726Y-121396224D01*
X118146224Y-121493726D01*
X118067654Y-121546224D01*
X118031574Y-121570332D01*
X117904183Y-121623100D01*
X117768945Y-121650000D01*
X117631055Y-121650000D01*
X117495817Y-121623100D01*
X117368426Y-121570332D01*
X117332346Y-121546224D01*
X117253776Y-121493726D01*
X117156274Y-121396224D01*
X117079668Y-121281574D01*
X117076158Y-121273100D01*
X117026900Y-121154183D01*
X117000000Y-121018945D01*
X117000000Y-120881055D01*
X117026900Y-120745817D01*
X117079668Y-120618426D01*
X117121196Y-120556274D01*
X117156274Y-120503776D01*
X117253776Y-120406274D01*
X117368426Y-120329668D01*
X117495817Y-120276900D01*
X117631055Y-120250000D01*
X117768945Y-120250000D01*
X117904183Y-120276900D01*
X117904183Y-120276900D01*
G37*
G36*
X72554183Y-119926900D02*
X72681574Y-119979668D01*
X72796225Y-120056275D01*
X72893725Y-120153775D01*
X72970332Y-120268426D01*
X73023100Y-120395817D01*
X73050000Y-120531055D01*
X73050000Y-120668945D01*
X73023100Y-120804183D01*
X72975778Y-120918426D01*
X72970332Y-120931574D01*
X72893726Y-121046224D01*
X72796224Y-121143726D01*
X72740355Y-121181056D01*
X72681574Y-121220332D01*
X72554183Y-121273100D01*
X72418945Y-121300000D01*
X72281055Y-121300000D01*
X72145817Y-121273100D01*
X72018426Y-121220332D01*
X71959645Y-121181056D01*
X71903776Y-121143726D01*
X71806274Y-121046224D01*
X71729668Y-120931574D01*
X71724222Y-120918426D01*
X71676900Y-120804183D01*
X71650000Y-120668945D01*
X71650000Y-120531055D01*
X71676900Y-120395817D01*
X71729668Y-120268426D01*
X71806275Y-120153775D01*
X71903775Y-120056275D01*
X72018426Y-119979668D01*
X72145817Y-119926900D01*
X72281055Y-119900000D01*
X72418945Y-119900000D01*
X72554183Y-119926900D01*
X72554183Y-119926900D01*
G37*
G36*
X59304183Y-119926900D02*
X59431574Y-119979668D01*
X59546225Y-120056275D01*
X59643725Y-120153775D01*
X59720332Y-120268426D01*
X59773100Y-120395817D01*
X59800000Y-120531055D01*
X59800000Y-120668945D01*
X59773100Y-120804183D01*
X59725778Y-120918426D01*
X59720332Y-120931574D01*
X59643726Y-121046224D01*
X59546224Y-121143726D01*
X59490355Y-121181056D01*
X59431574Y-121220332D01*
X59304183Y-121273100D01*
X59168945Y-121300000D01*
X59031055Y-121300000D01*
X58895817Y-121273100D01*
X58768426Y-121220332D01*
X58709645Y-121181056D01*
X58653776Y-121143726D01*
X58556274Y-121046224D01*
X58479668Y-120931574D01*
X58474222Y-120918426D01*
X58426900Y-120804183D01*
X58400000Y-120668945D01*
X58400000Y-120531055D01*
X58426900Y-120395817D01*
X58479668Y-120268426D01*
X58556275Y-120153775D01*
X58653775Y-120056275D01*
X58768426Y-119979668D01*
X58895817Y-119926900D01*
X59031055Y-119900000D01*
X59168945Y-119900000D01*
X59304183Y-119926900D01*
X59304183Y-119926900D01*
G37*
G36*
X69904183Y-119926900D02*
X70031574Y-119979668D01*
X70146225Y-120056275D01*
X70243725Y-120153775D01*
X70320332Y-120268426D01*
X70373100Y-120395817D01*
X70400000Y-120531055D01*
X70400000Y-120668945D01*
X70373100Y-120804183D01*
X70325778Y-120918426D01*
X70320332Y-120931574D01*
X70243726Y-121046224D01*
X70146224Y-121143726D01*
X70090355Y-121181056D01*
X70031574Y-121220332D01*
X69904183Y-121273100D01*
X69768945Y-121300000D01*
X69631055Y-121300000D01*
X69495817Y-121273100D01*
X69368426Y-121220332D01*
X69309645Y-121181056D01*
X69253776Y-121143726D01*
X69156274Y-121046224D01*
X69079668Y-120931574D01*
X69074222Y-120918426D01*
X69026900Y-120804183D01*
X69000000Y-120668945D01*
X69000000Y-120531055D01*
X69026900Y-120395817D01*
X69079668Y-120268426D01*
X69156275Y-120153775D01*
X69253775Y-120056275D01*
X69368426Y-119979668D01*
X69495817Y-119926900D01*
X69631055Y-119900000D01*
X69768945Y-119900000D01*
X69904183Y-119926900D01*
X69904183Y-119926900D01*
G37*
G36*
X21355770Y-118885372D02*
X21471689Y-118908429D01*
X21653678Y-118983811D01*
X21817463Y-119093249D01*
X21956751Y-119232537D01*
X22066189Y-119396322D01*
X22141571Y-119578311D01*
X22164628Y-119694230D01*
X22169821Y-119720332D01*
X22180000Y-119771509D01*
X22180000Y-119968491D01*
X22141571Y-120161689D01*
X22066189Y-120343678D01*
X21956751Y-120507463D01*
X21817463Y-120646751D01*
X21653678Y-120756189D01*
X21471689Y-120831571D01*
X21355770Y-120854628D01*
X21278493Y-120870000D01*
X21081507Y-120870000D01*
X21004230Y-120854628D01*
X20888311Y-120831571D01*
X20706322Y-120756189D01*
X20542537Y-120646751D01*
X20403249Y-120507463D01*
X20293811Y-120343678D01*
X20218429Y-120161689D01*
X20180000Y-119968491D01*
X20180000Y-119771509D01*
X20190180Y-119720332D01*
X20195372Y-119694230D01*
X20218429Y-119578311D01*
X20293811Y-119396322D01*
X20403249Y-119232537D01*
X20542537Y-119093249D01*
X20706322Y-118983811D01*
X20888311Y-118908429D01*
X21004230Y-118885372D01*
X21081507Y-118870000D01*
X21278493Y-118870000D01*
X21355770Y-118885372D01*
X21355770Y-118885372D01*
G37*
G36*
X36595770Y-118885372D02*
X36711689Y-118908429D01*
X36893678Y-118983811D01*
X37057463Y-119093249D01*
X37196751Y-119232537D01*
X37306189Y-119396322D01*
X37381571Y-119578311D01*
X37404628Y-119694230D01*
X37409821Y-119720332D01*
X37420000Y-119771509D01*
X37420000Y-119968491D01*
X37381571Y-120161689D01*
X37306189Y-120343678D01*
X37196751Y-120507463D01*
X37057463Y-120646751D01*
X36893678Y-120756189D01*
X36711689Y-120831571D01*
X36595770Y-120854628D01*
X36518493Y-120870000D01*
X36321507Y-120870000D01*
X36244230Y-120854628D01*
X36128311Y-120831571D01*
X35946322Y-120756189D01*
X35782537Y-120646751D01*
X35643249Y-120507463D01*
X35533811Y-120343678D01*
X35458429Y-120161689D01*
X35420000Y-119968491D01*
X35420000Y-119771509D01*
X35430180Y-119720332D01*
X35435372Y-119694230D01*
X35458429Y-119578311D01*
X35533811Y-119396322D01*
X35643249Y-119232537D01*
X35782537Y-119093249D01*
X35946322Y-118983811D01*
X36128311Y-118908429D01*
X36244230Y-118885372D01*
X36321507Y-118870000D01*
X36518493Y-118870000D01*
X36595770Y-118885372D01*
X36595770Y-118885372D01*
G37*
G36*
X96754183Y-118426900D02*
X96881574Y-118479668D01*
X96982695Y-118547234D01*
X96996225Y-118556275D01*
X97093725Y-118653775D01*
X97170332Y-118768426D01*
X97223100Y-118895817D01*
X97250000Y-119031055D01*
X97250000Y-119168945D01*
X97223100Y-119304183D01*
X97170332Y-119431574D01*
X97093725Y-119546225D01*
X96996225Y-119643725D01*
X96881574Y-119720332D01*
X96754183Y-119773100D01*
X96618945Y-119800000D01*
X96481055Y-119800000D01*
X96345817Y-119773100D01*
X96218426Y-119720332D01*
X96103775Y-119643725D01*
X96006275Y-119546225D01*
X95929668Y-119431574D01*
X95876900Y-119304183D01*
X95850000Y-119168945D01*
X95850000Y-119031055D01*
X95876900Y-118895817D01*
X95929668Y-118768426D01*
X96006275Y-118653775D01*
X96103775Y-118556275D01*
X96117306Y-118547234D01*
X96218426Y-118479668D01*
X96345817Y-118426900D01*
X96481055Y-118400000D01*
X96618945Y-118400000D01*
X96754183Y-118426900D01*
X96754183Y-118426900D01*
G37*
G36*
X136780603Y-117574968D02*
X136780606Y-117574969D01*
X136780605Y-117574969D01*
X136955678Y-117647486D01*
X136955679Y-117647487D01*
X137113241Y-117752767D01*
X137247233Y-117886759D01*
X137300232Y-117966077D01*
X137352514Y-118044322D01*
X137396547Y-118150628D01*
X137425032Y-118219397D01*
X137462000Y-118405250D01*
X137462000Y-118594750D01*
X137425032Y-118780603D01*
X137425031Y-118780605D01*
X137352514Y-118955678D01*
X137300232Y-119033923D01*
X137247233Y-119113241D01*
X137113241Y-119247233D01*
X137033923Y-119300232D01*
X136955678Y-119352514D01*
X136849915Y-119396322D01*
X136780603Y-119425032D01*
X136594750Y-119462000D01*
X136405250Y-119462000D01*
X136219397Y-119425032D01*
X136150085Y-119396322D01*
X136044322Y-119352514D01*
X135966077Y-119300232D01*
X135886759Y-119247233D01*
X135752767Y-119113241D01*
X135699768Y-119033923D01*
X135647486Y-118955678D01*
X135574969Y-118780605D01*
X135574968Y-118780603D01*
X135538000Y-118594750D01*
X135538000Y-118405250D01*
X135574968Y-118219397D01*
X135603453Y-118150628D01*
X135647486Y-118044322D01*
X135699768Y-117966077D01*
X135752767Y-117886759D01*
X135886759Y-117752767D01*
X136044321Y-117647487D01*
X136044322Y-117647486D01*
X136219395Y-117574969D01*
X136219394Y-117574969D01*
X136219397Y-117574968D01*
X136405250Y-117538000D01*
X136594750Y-117538000D01*
X136780603Y-117574968D01*
X136780603Y-117574968D01*
G37*
G36*
X126780603Y-117574968D02*
X126780606Y-117574969D01*
X126780605Y-117574969D01*
X126955678Y-117647486D01*
X126955679Y-117647487D01*
X127113241Y-117752767D01*
X127247233Y-117886759D01*
X127300232Y-117966077D01*
X127352514Y-118044322D01*
X127396547Y-118150628D01*
X127425032Y-118219397D01*
X127462000Y-118405250D01*
X127462000Y-118594750D01*
X127425032Y-118780603D01*
X127425031Y-118780605D01*
X127352514Y-118955678D01*
X127300232Y-119033923D01*
X127247233Y-119113241D01*
X127113241Y-119247233D01*
X127033923Y-119300232D01*
X126955678Y-119352514D01*
X126849915Y-119396322D01*
X126780603Y-119425032D01*
X126594750Y-119462000D01*
X126405250Y-119462000D01*
X126219397Y-119425032D01*
X126150085Y-119396322D01*
X126044322Y-119352514D01*
X125966077Y-119300232D01*
X125886759Y-119247233D01*
X125752767Y-119113241D01*
X125699768Y-119033923D01*
X125647486Y-118955678D01*
X125574969Y-118780605D01*
X125574968Y-118780603D01*
X125538000Y-118594750D01*
X125538000Y-118405250D01*
X125574968Y-118219397D01*
X125603453Y-118150628D01*
X125647486Y-118044322D01*
X125699768Y-117966077D01*
X125752767Y-117886759D01*
X125886759Y-117752767D01*
X126044321Y-117647487D01*
X126044322Y-117647486D01*
X126219395Y-117574969D01*
X126219394Y-117574969D01*
X126219397Y-117574968D01*
X126405250Y-117538000D01*
X126594750Y-117538000D01*
X126780603Y-117574968D01*
X126780603Y-117574968D01*
G37*
G36*
X134280603Y-117574968D02*
X134280606Y-117574969D01*
X134280605Y-117574969D01*
X134455678Y-117647486D01*
X134455679Y-117647487D01*
X134613241Y-117752767D01*
X134747233Y-117886759D01*
X134800232Y-117966077D01*
X134852514Y-118044322D01*
X134896547Y-118150628D01*
X134925032Y-118219397D01*
X134962000Y-118405250D01*
X134962000Y-118594750D01*
X134925032Y-118780603D01*
X134925031Y-118780605D01*
X134852514Y-118955678D01*
X134800232Y-119033923D01*
X134747233Y-119113241D01*
X134613241Y-119247233D01*
X134533923Y-119300232D01*
X134455678Y-119352514D01*
X134349915Y-119396322D01*
X134280603Y-119425032D01*
X134094750Y-119462000D01*
X133905250Y-119462000D01*
X133719397Y-119425032D01*
X133650085Y-119396322D01*
X133544322Y-119352514D01*
X133466077Y-119300232D01*
X133386759Y-119247233D01*
X133252767Y-119113241D01*
X133199768Y-119033923D01*
X133147486Y-118955678D01*
X133074969Y-118780605D01*
X133074968Y-118780603D01*
X133038000Y-118594750D01*
X133038000Y-118405250D01*
X133074968Y-118219397D01*
X133103453Y-118150628D01*
X133147486Y-118044322D01*
X133199768Y-117966077D01*
X133252767Y-117886759D01*
X133386759Y-117752767D01*
X133544321Y-117647487D01*
X133544322Y-117647486D01*
X133719395Y-117574969D01*
X133719394Y-117574969D01*
X133719397Y-117574968D01*
X133905250Y-117538000D01*
X134094750Y-117538000D01*
X134280603Y-117574968D01*
X134280603Y-117574968D01*
G37*
G36*
X83030603Y-116874968D02*
X83030606Y-116874969D01*
X83030605Y-116874969D01*
X83205678Y-116947486D01*
X83205679Y-116947487D01*
X83363241Y-117052767D01*
X83497233Y-117186759D01*
X83497234Y-117186761D01*
X83602514Y-117344322D01*
X83637378Y-117428493D01*
X83675032Y-117519397D01*
X83712000Y-117705250D01*
X83712000Y-117894750D01*
X83675032Y-118080603D01*
X83675031Y-118080605D01*
X83602514Y-118255678D01*
X83602513Y-118255679D01*
X83497233Y-118413241D01*
X83363241Y-118547233D01*
X83292129Y-118594749D01*
X83205678Y-118652514D01*
X83070266Y-118708603D01*
X83030603Y-118725032D01*
X82844750Y-118762000D01*
X82655250Y-118762000D01*
X82469397Y-118725032D01*
X82429734Y-118708603D01*
X82294322Y-118652514D01*
X82207871Y-118594749D01*
X82136759Y-118547233D01*
X82002767Y-118413241D01*
X81897487Y-118255679D01*
X81897486Y-118255678D01*
X81824969Y-118080605D01*
X81824968Y-118080603D01*
X81788000Y-117894750D01*
X81788000Y-117705250D01*
X81824968Y-117519397D01*
X81862622Y-117428493D01*
X81897486Y-117344322D01*
X82002766Y-117186761D01*
X82002767Y-117186759D01*
X82136759Y-117052767D01*
X82294321Y-116947487D01*
X82294322Y-116947486D01*
X82469395Y-116874969D01*
X82469394Y-116874969D01*
X82469397Y-116874968D01*
X82655250Y-116838000D01*
X82844750Y-116838000D01*
X83030603Y-116874968D01*
X83030603Y-116874968D01*
G37*
G36*
X90530603Y-116874968D02*
X90530606Y-116874969D01*
X90530605Y-116874969D01*
X90705678Y-116947486D01*
X90705679Y-116947487D01*
X90863241Y-117052767D01*
X90997233Y-117186759D01*
X90997234Y-117186761D01*
X91102514Y-117344322D01*
X91137378Y-117428493D01*
X91175032Y-117519397D01*
X91212000Y-117705250D01*
X91212000Y-117894750D01*
X91175032Y-118080603D01*
X91175031Y-118080605D01*
X91102514Y-118255678D01*
X91102513Y-118255679D01*
X90997233Y-118413241D01*
X90863241Y-118547233D01*
X90792129Y-118594749D01*
X90705678Y-118652514D01*
X90570266Y-118708603D01*
X90530603Y-118725032D01*
X90344750Y-118762000D01*
X90155250Y-118762000D01*
X89969397Y-118725032D01*
X89929734Y-118708603D01*
X89794322Y-118652514D01*
X89707871Y-118594749D01*
X89636759Y-118547233D01*
X89502767Y-118413241D01*
X89397487Y-118255679D01*
X89397486Y-118255678D01*
X89324969Y-118080605D01*
X89324968Y-118080603D01*
X89288000Y-117894750D01*
X89288000Y-117705250D01*
X89324968Y-117519397D01*
X89362622Y-117428493D01*
X89397486Y-117344322D01*
X89502766Y-117186761D01*
X89502767Y-117186759D01*
X89636759Y-117052767D01*
X89794321Y-116947487D01*
X89794322Y-116947486D01*
X89969395Y-116874969D01*
X89969394Y-116874969D01*
X89969397Y-116874968D01*
X90155250Y-116838000D01*
X90344750Y-116838000D01*
X90530603Y-116874968D01*
X90530603Y-116874968D01*
G37*
G36*
X93030603Y-116874968D02*
X93030606Y-116874969D01*
X93030605Y-116874969D01*
X93205678Y-116947486D01*
X93205679Y-116947487D01*
X93363241Y-117052767D01*
X93497233Y-117186759D01*
X93497234Y-117186761D01*
X93602514Y-117344322D01*
X93637378Y-117428493D01*
X93675032Y-117519397D01*
X93712000Y-117705250D01*
X93712000Y-117894750D01*
X93675032Y-118080603D01*
X93675031Y-118080605D01*
X93602514Y-118255678D01*
X93602513Y-118255679D01*
X93497233Y-118413241D01*
X93363241Y-118547233D01*
X93292129Y-118594749D01*
X93205678Y-118652514D01*
X93070266Y-118708603D01*
X93030603Y-118725032D01*
X92844750Y-118762000D01*
X92655250Y-118762000D01*
X92469397Y-118725032D01*
X92429734Y-118708603D01*
X92294322Y-118652514D01*
X92207871Y-118594749D01*
X92136759Y-118547233D01*
X92002767Y-118413241D01*
X91897487Y-118255679D01*
X91897486Y-118255678D01*
X91824969Y-118080605D01*
X91824968Y-118080603D01*
X91788000Y-117894750D01*
X91788000Y-117705250D01*
X91824968Y-117519397D01*
X91862622Y-117428493D01*
X91897486Y-117344322D01*
X92002766Y-117186761D01*
X92002767Y-117186759D01*
X92136759Y-117052767D01*
X92294321Y-116947487D01*
X92294322Y-116947486D01*
X92469395Y-116874969D01*
X92469394Y-116874969D01*
X92469397Y-116874968D01*
X92655250Y-116838000D01*
X92844750Y-116838000D01*
X93030603Y-116874968D01*
X93030603Y-116874968D01*
G37*
G36*
X36594787Y-116345176D02*
X36711689Y-116368429D01*
X36893678Y-116443811D01*
X37057463Y-116553249D01*
X37196751Y-116692537D01*
X37306189Y-116856322D01*
X37381571Y-117038311D01*
X37420000Y-117231509D01*
X37420000Y-117428491D01*
X37381571Y-117621689D01*
X37306189Y-117803678D01*
X37196751Y-117967463D01*
X37057463Y-118106751D01*
X36893678Y-118216189D01*
X36711689Y-118291571D01*
X36595770Y-118314628D01*
X36518493Y-118330000D01*
X36321507Y-118330000D01*
X36244230Y-118314628D01*
X36128311Y-118291571D01*
X35946322Y-118216189D01*
X35782537Y-118106751D01*
X35643249Y-117967463D01*
X35533811Y-117803678D01*
X35458429Y-117621689D01*
X35420000Y-117428491D01*
X35420000Y-117231509D01*
X35458429Y-117038311D01*
X35533811Y-116856322D01*
X35643249Y-116692537D01*
X35782537Y-116553249D01*
X35946322Y-116443811D01*
X36128311Y-116368429D01*
X36245213Y-116345176D01*
X36321507Y-116330000D01*
X36518493Y-116330000D01*
X36594787Y-116345176D01*
X36594787Y-116345176D01*
G37*
G36*
X21354787Y-116345176D02*
X21471689Y-116368429D01*
X21653678Y-116443811D01*
X21817463Y-116553249D01*
X21956751Y-116692537D01*
X22066189Y-116856322D01*
X22141571Y-117038311D01*
X22180000Y-117231509D01*
X22180000Y-117428491D01*
X22141571Y-117621689D01*
X22066189Y-117803678D01*
X21956751Y-117967463D01*
X21817463Y-118106751D01*
X21653678Y-118216189D01*
X21471689Y-118291571D01*
X21355770Y-118314628D01*
X21278493Y-118330000D01*
X21081507Y-118330000D01*
X21004230Y-118314628D01*
X20888311Y-118291571D01*
X20706322Y-118216189D01*
X20542537Y-118106751D01*
X20403249Y-117967463D01*
X20293811Y-117803678D01*
X20218429Y-117621689D01*
X20180000Y-117428491D01*
X20180000Y-117231509D01*
X20218429Y-117038311D01*
X20293811Y-116856322D01*
X20403249Y-116692537D01*
X20542537Y-116553249D01*
X20706322Y-116443811D01*
X20888311Y-116368429D01*
X21005213Y-116345176D01*
X21081507Y-116330000D01*
X21278493Y-116330000D01*
X21354787Y-116345176D01*
X21354787Y-116345176D01*
G37*
G36*
X129532482Y-116030186D02*
X129577204Y-116043753D01*
X129618433Y-116065790D01*
X129654561Y-116095439D01*
X129684210Y-116131567D01*
X129706247Y-116172796D01*
X129719814Y-116217518D01*
X129725000Y-116270175D01*
X129725000Y-117929825D01*
X129719814Y-117982482D01*
X129706247Y-118027204D01*
X129684210Y-118068433D01*
X129654561Y-118104561D01*
X129618433Y-118134210D01*
X129577204Y-118156247D01*
X129532482Y-118169814D01*
X129479825Y-118175000D01*
X128145175Y-118175000D01*
X128092518Y-118169814D01*
X128047796Y-118156247D01*
X128006567Y-118134210D01*
X127970439Y-118104561D01*
X127940790Y-118068433D01*
X127918753Y-118027204D01*
X127905186Y-117982482D01*
X127900000Y-117929825D01*
X127900000Y-116270175D01*
X127905186Y-116217518D01*
X127918753Y-116172796D01*
X127940790Y-116131567D01*
X127970439Y-116095439D01*
X128006567Y-116065790D01*
X128047796Y-116043753D01*
X128092518Y-116030186D01*
X128145175Y-116025000D01*
X129479825Y-116025000D01*
X129532482Y-116030186D01*
X129532482Y-116030186D01*
G37*
G36*
X132507482Y-116030186D02*
X132552204Y-116043753D01*
X132593433Y-116065790D01*
X132629561Y-116095439D01*
X132659210Y-116131567D01*
X132681247Y-116172796D01*
X132694814Y-116217518D01*
X132700000Y-116270175D01*
X132700000Y-117929825D01*
X132694814Y-117982482D01*
X132681247Y-118027204D01*
X132659210Y-118068433D01*
X132629561Y-118104561D01*
X132593433Y-118134210D01*
X132552204Y-118156247D01*
X132507482Y-118169814D01*
X132454825Y-118175000D01*
X131120175Y-118175000D01*
X131067518Y-118169814D01*
X131022796Y-118156247D01*
X130981567Y-118134210D01*
X130945439Y-118104561D01*
X130915790Y-118068433D01*
X130893753Y-118027204D01*
X130880186Y-117982482D01*
X130875000Y-117929825D01*
X130875000Y-116270175D01*
X130880186Y-116217518D01*
X130893753Y-116172796D01*
X130915790Y-116131567D01*
X130945439Y-116095439D01*
X130981567Y-116065790D01*
X131022796Y-116043753D01*
X131067518Y-116030186D01*
X131120175Y-116025000D01*
X132454825Y-116025000D01*
X132507482Y-116030186D01*
X132507482Y-116030186D01*
G37*
G36*
X85732482Y-115930186D02*
X85777204Y-115943753D01*
X85818433Y-115965790D01*
X85854561Y-115995439D01*
X85884210Y-116031567D01*
X85906247Y-116072796D01*
X85919814Y-116117518D01*
X85925000Y-116170175D01*
X85925000Y-117829825D01*
X85919814Y-117882482D01*
X85906247Y-117927204D01*
X85884210Y-117968433D01*
X85854561Y-118004561D01*
X85818433Y-118034210D01*
X85777204Y-118056247D01*
X85732482Y-118069814D01*
X85679825Y-118075000D01*
X84345175Y-118075000D01*
X84292518Y-118069814D01*
X84247796Y-118056247D01*
X84206567Y-118034210D01*
X84170439Y-118004561D01*
X84140790Y-117968433D01*
X84118753Y-117927204D01*
X84105186Y-117882482D01*
X84100000Y-117829825D01*
X84100000Y-116170175D01*
X84105186Y-116117518D01*
X84118753Y-116072796D01*
X84140790Y-116031567D01*
X84170439Y-115995439D01*
X84206567Y-115965790D01*
X84247796Y-115943753D01*
X84292518Y-115930186D01*
X84345175Y-115925000D01*
X85679825Y-115925000D01*
X85732482Y-115930186D01*
X85732482Y-115930186D01*
G37*
G36*
X88707482Y-115930186D02*
X88752204Y-115943753D01*
X88793433Y-115965790D01*
X88829561Y-115995439D01*
X88859210Y-116031567D01*
X88881247Y-116072796D01*
X88894814Y-116117518D01*
X88900000Y-116170175D01*
X88900000Y-117829825D01*
X88894814Y-117882482D01*
X88881247Y-117927204D01*
X88859210Y-117968433D01*
X88829561Y-118004561D01*
X88793433Y-118034210D01*
X88752204Y-118056247D01*
X88707482Y-118069814D01*
X88654825Y-118075000D01*
X87320175Y-118075000D01*
X87267518Y-118069814D01*
X87222796Y-118056247D01*
X87181567Y-118034210D01*
X87145439Y-118004561D01*
X87115790Y-117968433D01*
X87093753Y-117927204D01*
X87080186Y-117882482D01*
X87075000Y-117829825D01*
X87075000Y-116170175D01*
X87080186Y-116117518D01*
X87093753Y-116072796D01*
X87115790Y-116031567D01*
X87145439Y-115995439D01*
X87181567Y-115965790D01*
X87222796Y-115943753D01*
X87267518Y-115930186D01*
X87320175Y-115925000D01*
X88654825Y-115925000D01*
X88707482Y-115930186D01*
X88707482Y-115930186D01*
G37*
G36*
X139820857Y-114942272D02*
X140021042Y-115025191D01*
X140021045Y-115025193D01*
X140190064Y-115138128D01*
X140201213Y-115145578D01*
X140354422Y-115298787D01*
X140474809Y-115478958D01*
X140557728Y-115679143D01*
X140600000Y-115891658D01*
X140600000Y-116108342D01*
X140557728Y-116320857D01*
X140474809Y-116521042D01*
X140354422Y-116701213D01*
X140201213Y-116854422D01*
X140201210Y-116854424D01*
X140201209Y-116854425D01*
X140061934Y-116947486D01*
X140021042Y-116974809D01*
X139820857Y-117057728D01*
X139608342Y-117100000D01*
X139391658Y-117100000D01*
X139179143Y-117057728D01*
X138978958Y-116974809D01*
X138938066Y-116947486D01*
X138798791Y-116854425D01*
X138798790Y-116854424D01*
X138798787Y-116854422D01*
X138645578Y-116701213D01*
X138525191Y-116521042D01*
X138442272Y-116320857D01*
X138400000Y-116108342D01*
X138400000Y-115891658D01*
X138442272Y-115679143D01*
X138525191Y-115478958D01*
X138645578Y-115298787D01*
X138798787Y-115145578D01*
X138809937Y-115138128D01*
X138978955Y-115025193D01*
X138978958Y-115025191D01*
X139179143Y-114942272D01*
X139391658Y-114900000D01*
X139608342Y-114900000D01*
X139820857Y-114942272D01*
X139820857Y-114942272D01*
G37*
G36*
X96070857Y-114242272D02*
X96271042Y-114325191D01*
X96451213Y-114445578D01*
X96604422Y-114598787D01*
X96724809Y-114778958D01*
X96807728Y-114979143D01*
X96850000Y-115191658D01*
X96850000Y-115408342D01*
X96807728Y-115620857D01*
X96724809Y-115821042D01*
X96724807Y-115821045D01*
X96651236Y-115931152D01*
X96604422Y-116001213D01*
X96451213Y-116154422D01*
X96451210Y-116154424D01*
X96451209Y-116154425D01*
X96408873Y-116182713D01*
X96271042Y-116274809D01*
X96070857Y-116357728D01*
X95858342Y-116400000D01*
X95641658Y-116400000D01*
X95429143Y-116357728D01*
X95228958Y-116274809D01*
X95091127Y-116182713D01*
X95048791Y-116154425D01*
X95048790Y-116154424D01*
X95048787Y-116154422D01*
X94895578Y-116001213D01*
X94848765Y-115931152D01*
X94775193Y-115821045D01*
X94775191Y-115821042D01*
X94692272Y-115620857D01*
X94650000Y-115408342D01*
X94650000Y-115191658D01*
X94692272Y-114979143D01*
X94775191Y-114778958D01*
X94895578Y-114598787D01*
X95048787Y-114445578D01*
X95228958Y-114325191D01*
X95429143Y-114242272D01*
X95641658Y-114200000D01*
X95858342Y-114200000D01*
X96070857Y-114242272D01*
X96070857Y-114242272D01*
G37*
G36*
X36595770Y-113805372D02*
X36711689Y-113828429D01*
X36893678Y-113903811D01*
X37057463Y-114013249D01*
X37196751Y-114152537D01*
X37306189Y-114316322D01*
X37381571Y-114498311D01*
X37401557Y-114598787D01*
X37420000Y-114691507D01*
X37420000Y-114888493D01*
X37409302Y-114942273D01*
X37381571Y-115081689D01*
X37306189Y-115263678D01*
X37196751Y-115427463D01*
X37057463Y-115566751D01*
X36893678Y-115676189D01*
X36711689Y-115751571D01*
X36595770Y-115774628D01*
X36518493Y-115790000D01*
X36321507Y-115790000D01*
X36244230Y-115774628D01*
X36128311Y-115751571D01*
X35946322Y-115676189D01*
X35782537Y-115566751D01*
X35643249Y-115427463D01*
X35533811Y-115263678D01*
X35458429Y-115081689D01*
X35430698Y-114942273D01*
X35420000Y-114888493D01*
X35420000Y-114691507D01*
X35438443Y-114598787D01*
X35458429Y-114498311D01*
X35533811Y-114316322D01*
X35643249Y-114152537D01*
X35782537Y-114013249D01*
X35946322Y-113903811D01*
X36128311Y-113828429D01*
X36244230Y-113805372D01*
X36321507Y-113790000D01*
X36518493Y-113790000D01*
X36595770Y-113805372D01*
X36595770Y-113805372D01*
G37*
G36*
X21355770Y-113805372D02*
X21471689Y-113828429D01*
X21653678Y-113903811D01*
X21817463Y-114013249D01*
X21956751Y-114152537D01*
X22066189Y-114316322D01*
X22141571Y-114498311D01*
X22161557Y-114598787D01*
X22180000Y-114691507D01*
X22180000Y-114888493D01*
X22169302Y-114942273D01*
X22141571Y-115081689D01*
X22066189Y-115263678D01*
X21956751Y-115427463D01*
X21817463Y-115566751D01*
X21653678Y-115676189D01*
X21471689Y-115751571D01*
X21355770Y-115774628D01*
X21278493Y-115790000D01*
X21081507Y-115790000D01*
X21004230Y-115774628D01*
X20888311Y-115751571D01*
X20706322Y-115676189D01*
X20542537Y-115566751D01*
X20403249Y-115427463D01*
X20293811Y-115263678D01*
X20218429Y-115081689D01*
X20190698Y-114942273D01*
X20180000Y-114888493D01*
X20180000Y-114691507D01*
X20198443Y-114598787D01*
X20218429Y-114498311D01*
X20293811Y-114316322D01*
X20403249Y-114152537D01*
X20542537Y-114013249D01*
X20706322Y-113903811D01*
X20888311Y-113828429D01*
X21004230Y-113805372D01*
X21081507Y-113790000D01*
X21278493Y-113790000D01*
X21355770Y-113805372D01*
X21355770Y-113805372D01*
G37*
G36*
X129332482Y-113342686D02*
X129377204Y-113356253D01*
X129418433Y-113378290D01*
X129454561Y-113407939D01*
X129484210Y-113444067D01*
X129506247Y-113485296D01*
X129519814Y-113530018D01*
X129525000Y-113582675D01*
X129525000Y-114917325D01*
X129519814Y-114969982D01*
X129506247Y-115014704D01*
X129484210Y-115055933D01*
X129454561Y-115092061D01*
X129418433Y-115121710D01*
X129377204Y-115143747D01*
X129332482Y-115157314D01*
X129279825Y-115162500D01*
X126720175Y-115162500D01*
X126667518Y-115157314D01*
X126622796Y-115143747D01*
X126581567Y-115121710D01*
X126545439Y-115092061D01*
X126515790Y-115055933D01*
X126493753Y-115014704D01*
X126480186Y-114969982D01*
X126475000Y-114917325D01*
X126475000Y-113582675D01*
X126480186Y-113530018D01*
X126493753Y-113485296D01*
X126515790Y-113444067D01*
X126545439Y-113407939D01*
X126581567Y-113378290D01*
X126622796Y-113356253D01*
X126667518Y-113342686D01*
X126720175Y-113337500D01*
X129279825Y-113337500D01*
X129332482Y-113342686D01*
X129332482Y-113342686D01*
G37*
G36*
X90332482Y-113330186D02*
X90377204Y-113343753D01*
X90418433Y-113365790D01*
X90454561Y-113395439D01*
X90484210Y-113431567D01*
X90506247Y-113472796D01*
X90519814Y-113517518D01*
X90525000Y-113570175D01*
X90525000Y-114904825D01*
X90519814Y-114957482D01*
X90506247Y-115002204D01*
X90484210Y-115043433D01*
X90454561Y-115079561D01*
X90418433Y-115109210D01*
X90377204Y-115131247D01*
X90332482Y-115144814D01*
X90279825Y-115150000D01*
X87720175Y-115150000D01*
X87667518Y-115144814D01*
X87622796Y-115131247D01*
X87581567Y-115109210D01*
X87545439Y-115079561D01*
X87515790Y-115043433D01*
X87493753Y-115002204D01*
X87480186Y-114957482D01*
X87475000Y-114904825D01*
X87475000Y-113570175D01*
X87480186Y-113517518D01*
X87493753Y-113472796D01*
X87515790Y-113431567D01*
X87545439Y-113395439D01*
X87581567Y-113365790D01*
X87622796Y-113343753D01*
X87667518Y-113330186D01*
X87720175Y-113325000D01*
X90279825Y-113325000D01*
X90332482Y-113330186D01*
X90332482Y-113330186D01*
G37*
G36*
X134082482Y-113330186D02*
X134127204Y-113343753D01*
X134168433Y-113365790D01*
X134204561Y-113395439D01*
X134234210Y-113431567D01*
X134256247Y-113472796D01*
X134269814Y-113517518D01*
X134275000Y-113570175D01*
X134275000Y-114904825D01*
X134269814Y-114957482D01*
X134256247Y-115002204D01*
X134234210Y-115043433D01*
X134204561Y-115079561D01*
X134168433Y-115109210D01*
X134127204Y-115131247D01*
X134082482Y-115144814D01*
X134029825Y-115150000D01*
X131470175Y-115150000D01*
X131417518Y-115144814D01*
X131372796Y-115131247D01*
X131331567Y-115109210D01*
X131295439Y-115079561D01*
X131265790Y-115043433D01*
X131243753Y-115002204D01*
X131230186Y-114957482D01*
X131225000Y-114904825D01*
X131225000Y-113570175D01*
X131230186Y-113517518D01*
X131243753Y-113472796D01*
X131265790Y-113431567D01*
X131295439Y-113395439D01*
X131331567Y-113365790D01*
X131372796Y-113343753D01*
X131417518Y-113330186D01*
X131470175Y-113325000D01*
X134029825Y-113325000D01*
X134082482Y-113330186D01*
X134082482Y-113330186D01*
G37*
G36*
X85582482Y-113317686D02*
X85627204Y-113331253D01*
X85668433Y-113353290D01*
X85704561Y-113382939D01*
X85734210Y-113419067D01*
X85756247Y-113460296D01*
X85769814Y-113505018D01*
X85775000Y-113557675D01*
X85775000Y-114892325D01*
X85769814Y-114944982D01*
X85756247Y-114989704D01*
X85734210Y-115030933D01*
X85704561Y-115067061D01*
X85668433Y-115096710D01*
X85627204Y-115118747D01*
X85582482Y-115132314D01*
X85529825Y-115137500D01*
X82970175Y-115137500D01*
X82917518Y-115132314D01*
X82872796Y-115118747D01*
X82831567Y-115096710D01*
X82795439Y-115067061D01*
X82765790Y-115030933D01*
X82743753Y-114989704D01*
X82730186Y-114944982D01*
X82725000Y-114892325D01*
X82725000Y-113557675D01*
X82730186Y-113505018D01*
X82743753Y-113460296D01*
X82765790Y-113419067D01*
X82795439Y-113382939D01*
X82831567Y-113353290D01*
X82872796Y-113331253D01*
X82917518Y-113317686D01*
X82970175Y-113312500D01*
X85529825Y-113312500D01*
X85582482Y-113317686D01*
X85582482Y-113317686D01*
G37*
G36*
X21355770Y-111265372D02*
X21471689Y-111288429D01*
X21653678Y-111363811D01*
X21817463Y-111473249D01*
X21956751Y-111612537D01*
X22066189Y-111776322D01*
X22141571Y-111958311D01*
X22157761Y-112039704D01*
X22179046Y-112146710D01*
X22180000Y-112151509D01*
X22180000Y-112348491D01*
X22141571Y-112541689D01*
X22066189Y-112723678D01*
X21956751Y-112887463D01*
X21817463Y-113026751D01*
X21653678Y-113136189D01*
X21471689Y-113211571D01*
X21355770Y-113234628D01*
X21278493Y-113250000D01*
X21081507Y-113250000D01*
X21004230Y-113234628D01*
X20888311Y-113211571D01*
X20706322Y-113136189D01*
X20542537Y-113026751D01*
X20403249Y-112887463D01*
X20293811Y-112723678D01*
X20218429Y-112541689D01*
X20180000Y-112348491D01*
X20180000Y-112151509D01*
X20180955Y-112146710D01*
X20202239Y-112039704D01*
X20218429Y-111958311D01*
X20293811Y-111776322D01*
X20403249Y-111612537D01*
X20542537Y-111473249D01*
X20706322Y-111363811D01*
X20888311Y-111288429D01*
X21004230Y-111265372D01*
X21081507Y-111250000D01*
X21278493Y-111250000D01*
X21355770Y-111265372D01*
X21355770Y-111265372D01*
G37*
G36*
X36595770Y-111265372D02*
X36711689Y-111288429D01*
X36893678Y-111363811D01*
X37057463Y-111473249D01*
X37196751Y-111612537D01*
X37306189Y-111776322D01*
X37381571Y-111958311D01*
X37397761Y-112039704D01*
X37419046Y-112146710D01*
X37420000Y-112151509D01*
X37420000Y-112348491D01*
X37381571Y-112541689D01*
X37306189Y-112723678D01*
X37196751Y-112887463D01*
X37057463Y-113026751D01*
X36893678Y-113136189D01*
X36711689Y-113211571D01*
X36595770Y-113234628D01*
X36518493Y-113250000D01*
X36321507Y-113250000D01*
X36244230Y-113234628D01*
X36128311Y-113211571D01*
X35946322Y-113136189D01*
X35782537Y-113026751D01*
X35643249Y-112887463D01*
X35533811Y-112723678D01*
X35458429Y-112541689D01*
X35420000Y-112348491D01*
X35420000Y-112151509D01*
X35420955Y-112146710D01*
X35442239Y-112039704D01*
X35458429Y-111958311D01*
X35533811Y-111776322D01*
X35643249Y-111612537D01*
X35782537Y-111473249D01*
X35946322Y-111363811D01*
X36128311Y-111288429D01*
X36244230Y-111265372D01*
X36321507Y-111250000D01*
X36518493Y-111250000D01*
X36595770Y-111265372D01*
X36595770Y-111265372D01*
G37*
G36*
X129332482Y-110367686D02*
X129377204Y-110381253D01*
X129418433Y-110403290D01*
X129454561Y-110432939D01*
X129484210Y-110469067D01*
X129506247Y-110510296D01*
X129519814Y-110555018D01*
X129525000Y-110607675D01*
X129525000Y-111942325D01*
X129519814Y-111994982D01*
X129506247Y-112039704D01*
X129484210Y-112080933D01*
X129454561Y-112117061D01*
X129418433Y-112146710D01*
X129377204Y-112168747D01*
X129332482Y-112182314D01*
X129279825Y-112187500D01*
X126720175Y-112187500D01*
X126667518Y-112182314D01*
X126622796Y-112168747D01*
X126581567Y-112146710D01*
X126545439Y-112117061D01*
X126515790Y-112080933D01*
X126493753Y-112039704D01*
X126480186Y-111994982D01*
X126475000Y-111942325D01*
X126475000Y-110607675D01*
X126480186Y-110555018D01*
X126493753Y-110510296D01*
X126515790Y-110469067D01*
X126545439Y-110432939D01*
X126581567Y-110403290D01*
X126622796Y-110381253D01*
X126667518Y-110367686D01*
X126720175Y-110362500D01*
X129279825Y-110362500D01*
X129332482Y-110367686D01*
X129332482Y-110367686D01*
G37*
G36*
X134082482Y-110355186D02*
X134127204Y-110368753D01*
X134168433Y-110390790D01*
X134204561Y-110420439D01*
X134234210Y-110456567D01*
X134256247Y-110497796D01*
X134269814Y-110542518D01*
X134275000Y-110595175D01*
X134275000Y-111929825D01*
X134269814Y-111982482D01*
X134256247Y-112027204D01*
X134234210Y-112068433D01*
X134204561Y-112104561D01*
X134168433Y-112134210D01*
X134127204Y-112156247D01*
X134082482Y-112169814D01*
X134029825Y-112175000D01*
X131470175Y-112175000D01*
X131417518Y-112169814D01*
X131372796Y-112156247D01*
X131331567Y-112134210D01*
X131295439Y-112104561D01*
X131265790Y-112068433D01*
X131243753Y-112027204D01*
X131230186Y-111982482D01*
X131225000Y-111929825D01*
X131225000Y-110595175D01*
X131230186Y-110542518D01*
X131243753Y-110497796D01*
X131265790Y-110456567D01*
X131295439Y-110420439D01*
X131331567Y-110390790D01*
X131372796Y-110368753D01*
X131417518Y-110355186D01*
X131470175Y-110350000D01*
X134029825Y-110350000D01*
X134082482Y-110355186D01*
X134082482Y-110355186D01*
G37*
G36*
X90332482Y-110355186D02*
X90377204Y-110368753D01*
X90418433Y-110390790D01*
X90454561Y-110420439D01*
X90484210Y-110456567D01*
X90506247Y-110497796D01*
X90519814Y-110542518D01*
X90525000Y-110595175D01*
X90525000Y-111929825D01*
X90519814Y-111982482D01*
X90506247Y-112027204D01*
X90484210Y-112068433D01*
X90454561Y-112104561D01*
X90418433Y-112134210D01*
X90377204Y-112156247D01*
X90332482Y-112169814D01*
X90279825Y-112175000D01*
X87720175Y-112175000D01*
X87667518Y-112169814D01*
X87622796Y-112156247D01*
X87581567Y-112134210D01*
X87545439Y-112104561D01*
X87515790Y-112068433D01*
X87493753Y-112027204D01*
X87480186Y-111982482D01*
X87475000Y-111929825D01*
X87475000Y-110595175D01*
X87480186Y-110542518D01*
X87493753Y-110497796D01*
X87515790Y-110456567D01*
X87545439Y-110420439D01*
X87581567Y-110390790D01*
X87622796Y-110368753D01*
X87667518Y-110355186D01*
X87720175Y-110350000D01*
X90279825Y-110350000D01*
X90332482Y-110355186D01*
X90332482Y-110355186D01*
G37*
G36*
X85582482Y-110342686D02*
X85627204Y-110356253D01*
X85668433Y-110378290D01*
X85704561Y-110407939D01*
X85734210Y-110444067D01*
X85756247Y-110485296D01*
X85769814Y-110530018D01*
X85775000Y-110582675D01*
X85775000Y-111917325D01*
X85769814Y-111969982D01*
X85756247Y-112014704D01*
X85734210Y-112055933D01*
X85704561Y-112092061D01*
X85668433Y-112121710D01*
X85627204Y-112143747D01*
X85582482Y-112157314D01*
X85529825Y-112162500D01*
X82970175Y-112162500D01*
X82917518Y-112157314D01*
X82872796Y-112143747D01*
X82831567Y-112121710D01*
X82795439Y-112092061D01*
X82765790Y-112055933D01*
X82743753Y-112014704D01*
X82730186Y-111969982D01*
X82725000Y-111917325D01*
X82725000Y-110582675D01*
X82730186Y-110530018D01*
X82743753Y-110485296D01*
X82765790Y-110444067D01*
X82795439Y-110407939D01*
X82831567Y-110378290D01*
X82872796Y-110356253D01*
X82917518Y-110342686D01*
X82970175Y-110337500D01*
X85529825Y-110337500D01*
X85582482Y-110342686D01*
X85582482Y-110342686D01*
G37*
G36*
X36595770Y-108725372D02*
X36711689Y-108748429D01*
X36893678Y-108823811D01*
X37057463Y-108933249D01*
X37196751Y-109072537D01*
X37306189Y-109236322D01*
X37381571Y-109418311D01*
X37420000Y-109611509D01*
X37420000Y-109808491D01*
X37381571Y-110001689D01*
X37306189Y-110183678D01*
X37196751Y-110347463D01*
X37057463Y-110486751D01*
X36893678Y-110596189D01*
X36711689Y-110671571D01*
X36595770Y-110694628D01*
X36518493Y-110710000D01*
X36321507Y-110710000D01*
X36244230Y-110694628D01*
X36128311Y-110671571D01*
X35946322Y-110596189D01*
X35782537Y-110486751D01*
X35643249Y-110347463D01*
X35533811Y-110183678D01*
X35458429Y-110001689D01*
X35420000Y-109808491D01*
X35420000Y-109611509D01*
X35458429Y-109418311D01*
X35533811Y-109236322D01*
X35643249Y-109072537D01*
X35782537Y-108933249D01*
X35946322Y-108823811D01*
X36128311Y-108748429D01*
X36244230Y-108725372D01*
X36321507Y-108710000D01*
X36518493Y-108710000D01*
X36595770Y-108725372D01*
X36595770Y-108725372D01*
G37*
G36*
X21355770Y-108725372D02*
X21471689Y-108748429D01*
X21653678Y-108823811D01*
X21817463Y-108933249D01*
X21956751Y-109072537D01*
X22066189Y-109236322D01*
X22141571Y-109418311D01*
X22180000Y-109611509D01*
X22180000Y-109808491D01*
X22141571Y-110001689D01*
X22066189Y-110183678D01*
X21956751Y-110347463D01*
X21817463Y-110486751D01*
X21653678Y-110596189D01*
X21471689Y-110671571D01*
X21355770Y-110694628D01*
X21278493Y-110710000D01*
X21081507Y-110710000D01*
X21004230Y-110694628D01*
X20888311Y-110671571D01*
X20706322Y-110596189D01*
X20542537Y-110486751D01*
X20403249Y-110347463D01*
X20293811Y-110183678D01*
X20218429Y-110001689D01*
X20180000Y-109808491D01*
X20180000Y-109611509D01*
X20218429Y-109418311D01*
X20293811Y-109236322D01*
X20403249Y-109072537D01*
X20542537Y-108933249D01*
X20706322Y-108823811D01*
X20888311Y-108748429D01*
X21004230Y-108725372D01*
X21081507Y-108710000D01*
X21278493Y-108710000D01*
X21355770Y-108725372D01*
X21355770Y-108725372D01*
G37*
G36*
X21355770Y-106185372D02*
X21471689Y-106208429D01*
X21653678Y-106283811D01*
X21817463Y-106393249D01*
X21956751Y-106532537D01*
X22066189Y-106696322D01*
X22141571Y-106878311D01*
X22160425Y-106973099D01*
X22180000Y-107071507D01*
X22180000Y-107268493D01*
X22173733Y-107300000D01*
X22141571Y-107461689D01*
X22066189Y-107643678D01*
X21956751Y-107807463D01*
X21817463Y-107946751D01*
X21653678Y-108056189D01*
X21471689Y-108131571D01*
X21355770Y-108154628D01*
X21278493Y-108170000D01*
X21081507Y-108170000D01*
X21004230Y-108154628D01*
X20888311Y-108131571D01*
X20706322Y-108056189D01*
X20542537Y-107946751D01*
X20403249Y-107807463D01*
X20293811Y-107643678D01*
X20218429Y-107461689D01*
X20186267Y-107300000D01*
X20180000Y-107268493D01*
X20180000Y-107071507D01*
X20199575Y-106973099D01*
X20218429Y-106878311D01*
X20293811Y-106696322D01*
X20403249Y-106532537D01*
X20542537Y-106393249D01*
X20706322Y-106283811D01*
X20888311Y-106208429D01*
X21004230Y-106185372D01*
X21081507Y-106170000D01*
X21278493Y-106170000D01*
X21355770Y-106185372D01*
X21355770Y-106185372D01*
G37*
G36*
X36595770Y-106185372D02*
X36711689Y-106208429D01*
X36893678Y-106283811D01*
X37057463Y-106393249D01*
X37196751Y-106532537D01*
X37306189Y-106696322D01*
X37381571Y-106878311D01*
X37400425Y-106973099D01*
X37420000Y-107071507D01*
X37420000Y-107268493D01*
X37413733Y-107300000D01*
X37381571Y-107461689D01*
X37306189Y-107643678D01*
X37196751Y-107807463D01*
X37057463Y-107946751D01*
X36893678Y-108056189D01*
X36711689Y-108131571D01*
X36595770Y-108154628D01*
X36518493Y-108170000D01*
X36321507Y-108170000D01*
X36244230Y-108154628D01*
X36128311Y-108131571D01*
X35946322Y-108056189D01*
X35782537Y-107946751D01*
X35643249Y-107807463D01*
X35533811Y-107643678D01*
X35458429Y-107461689D01*
X35426267Y-107300000D01*
X35420000Y-107268493D01*
X35420000Y-107071507D01*
X35439575Y-106973099D01*
X35458429Y-106878311D01*
X35533811Y-106696322D01*
X35643249Y-106532537D01*
X35782537Y-106393249D01*
X35946322Y-106283811D01*
X36128311Y-106208429D01*
X36244230Y-106185372D01*
X36321507Y-106170000D01*
X36518493Y-106170000D01*
X36595770Y-106185372D01*
X36595770Y-106185372D01*
G37*
G36*
X131854183Y-105926900D02*
X131981574Y-105979668D01*
X132096224Y-106056274D01*
X132193726Y-106153776D01*
X132237269Y-106218944D01*
X132270332Y-106268426D01*
X132323100Y-106395817D01*
X132350000Y-106531055D01*
X132350000Y-106668945D01*
X132323100Y-106804183D01*
X132292393Y-106878314D01*
X132270332Y-106931574D01*
X132224612Y-107000000D01*
X132193725Y-107046225D01*
X132096225Y-107143725D01*
X131981574Y-107220332D01*
X131854183Y-107273100D01*
X131718945Y-107300000D01*
X131581055Y-107300000D01*
X131445817Y-107273100D01*
X131318426Y-107220332D01*
X131203775Y-107143725D01*
X131106275Y-107046225D01*
X131075389Y-107000000D01*
X131029668Y-106931574D01*
X131007607Y-106878314D01*
X130976900Y-106804183D01*
X130950000Y-106668945D01*
X130950000Y-106531055D01*
X130976900Y-106395817D01*
X131029668Y-106268426D01*
X131062731Y-106218944D01*
X131106274Y-106153776D01*
X131203776Y-106056274D01*
X131318426Y-105979668D01*
X131445817Y-105926900D01*
X131581055Y-105900000D01*
X131718945Y-105900000D01*
X131854183Y-105926900D01*
X131854183Y-105926900D01*
G37*
G36*
X108804183Y-105726900D02*
X108931574Y-105779668D01*
X109046224Y-105856274D01*
X109143726Y-105953776D01*
X109203827Y-106043725D01*
X109220332Y-106068426D01*
X109273100Y-106195817D01*
X109300000Y-106331055D01*
X109300000Y-106468945D01*
X109273100Y-106604183D01*
X109223842Y-106723100D01*
X109220332Y-106731574D01*
X109145396Y-106843725D01*
X109143725Y-106846225D01*
X109046225Y-106943725D01*
X108931574Y-107020332D01*
X108804183Y-107073100D01*
X108668945Y-107100000D01*
X108531055Y-107100000D01*
X108395817Y-107073100D01*
X108268426Y-107020332D01*
X108153775Y-106943725D01*
X108056275Y-106846225D01*
X108054605Y-106843725D01*
X107979668Y-106731574D01*
X107976158Y-106723100D01*
X107926900Y-106604183D01*
X107900000Y-106468945D01*
X107900000Y-106331055D01*
X107926900Y-106195817D01*
X107979668Y-106068426D01*
X107996173Y-106043725D01*
X108056274Y-105953776D01*
X108153776Y-105856274D01*
X108268426Y-105779668D01*
X108395817Y-105726900D01*
X108531055Y-105700000D01*
X108668945Y-105700000D01*
X108804183Y-105726900D01*
X108804183Y-105726900D01*
G37*
G36*
X122204183Y-105626900D02*
X122331574Y-105679668D01*
X122446224Y-105756274D01*
X122543726Y-105853776D01*
X122592585Y-105926900D01*
X122620332Y-105968426D01*
X122673100Y-106095817D01*
X122700000Y-106231055D01*
X122700000Y-106368945D01*
X122673100Y-106504183D01*
X122631678Y-106604182D01*
X122620332Y-106631574D01*
X122543726Y-106746224D01*
X122446224Y-106843726D01*
X122436834Y-106850000D01*
X122331574Y-106920332D01*
X122204183Y-106973100D01*
X122068945Y-107000000D01*
X121931055Y-107000000D01*
X121795817Y-106973100D01*
X121668426Y-106920332D01*
X121563166Y-106850000D01*
X121553776Y-106843726D01*
X121456274Y-106746224D01*
X121379668Y-106631574D01*
X121368322Y-106604182D01*
X121326900Y-106504183D01*
X121300000Y-106368945D01*
X121300000Y-106231055D01*
X121326900Y-106095817D01*
X121379668Y-105968426D01*
X121407415Y-105926900D01*
X121456274Y-105853776D01*
X121553776Y-105756274D01*
X121668426Y-105679668D01*
X121795817Y-105626900D01*
X121931055Y-105600000D01*
X122068945Y-105600000D01*
X122204183Y-105626900D01*
X122204183Y-105626900D01*
G37*
G36*
X104154183Y-105626900D02*
X104281574Y-105679668D01*
X104396224Y-105756274D01*
X104493726Y-105853776D01*
X104542585Y-105926900D01*
X104570332Y-105968426D01*
X104623100Y-106095817D01*
X104650000Y-106231055D01*
X104650000Y-106368945D01*
X104623100Y-106504183D01*
X104581678Y-106604182D01*
X104570332Y-106631574D01*
X104493726Y-106746224D01*
X104396224Y-106843726D01*
X104386834Y-106850000D01*
X104281574Y-106920332D01*
X104154183Y-106973100D01*
X104018945Y-107000000D01*
X103881055Y-107000000D01*
X103745817Y-106973100D01*
X103618426Y-106920332D01*
X103513166Y-106850000D01*
X103503776Y-106843726D01*
X103406274Y-106746224D01*
X103329668Y-106631574D01*
X103318322Y-106604182D01*
X103276900Y-106504183D01*
X103250000Y-106368945D01*
X103250000Y-106231055D01*
X103276900Y-106095817D01*
X103329668Y-105968426D01*
X103357415Y-105926900D01*
X103406274Y-105853776D01*
X103503776Y-105756274D01*
X103618426Y-105679668D01*
X103745817Y-105626900D01*
X103881055Y-105600000D01*
X104018945Y-105600000D01*
X104154183Y-105626900D01*
X104154183Y-105626900D01*
G37*
G36*
X118104183Y-105476900D02*
X118199033Y-105516189D01*
X118231574Y-105529668D01*
X118346224Y-105606274D01*
X118443726Y-105703776D01*
X118459177Y-105726900D01*
X118520332Y-105818426D01*
X118573100Y-105945817D01*
X118600000Y-106081055D01*
X118600000Y-106218945D01*
X118573100Y-106354183D01*
X118525563Y-106468945D01*
X118520332Y-106481574D01*
X118443726Y-106596224D01*
X118346224Y-106693726D01*
X118342334Y-106696325D01*
X118231574Y-106770332D01*
X118104183Y-106823100D01*
X117968945Y-106850000D01*
X117831055Y-106850000D01*
X117695817Y-106823100D01*
X117568426Y-106770332D01*
X117457666Y-106696325D01*
X117453776Y-106693726D01*
X117356274Y-106596224D01*
X117279668Y-106481574D01*
X117274437Y-106468945D01*
X117226900Y-106354183D01*
X117200000Y-106218945D01*
X117200000Y-106081055D01*
X117226900Y-105945817D01*
X117279668Y-105818426D01*
X117340823Y-105726900D01*
X117356274Y-105703776D01*
X117453776Y-105606274D01*
X117568426Y-105529668D01*
X117600967Y-105516189D01*
X117695817Y-105476900D01*
X117831055Y-105450000D01*
X117968945Y-105450000D01*
X118104183Y-105476900D01*
X118104183Y-105476900D01*
G37*
G36*
X68704183Y-105376900D02*
X68831574Y-105429668D01*
X68946224Y-105506274D01*
X69043726Y-105603776D01*
X69059177Y-105626900D01*
X69120332Y-105718426D01*
X69173100Y-105845817D01*
X69200000Y-105981055D01*
X69200000Y-106118945D01*
X69173100Y-106254183D01*
X69125563Y-106368945D01*
X69120332Y-106381574D01*
X69043726Y-106496224D01*
X68946224Y-106593726D01*
X68906405Y-106620332D01*
X68831574Y-106670332D01*
X68704183Y-106723100D01*
X68568945Y-106750000D01*
X68431055Y-106750000D01*
X68295817Y-106723100D01*
X68168426Y-106670332D01*
X68093595Y-106620332D01*
X68053776Y-106593726D01*
X67956274Y-106496224D01*
X67879668Y-106381574D01*
X67874437Y-106368945D01*
X67826900Y-106254183D01*
X67800000Y-106118945D01*
X67800000Y-105981055D01*
X67826900Y-105845817D01*
X67879668Y-105718426D01*
X67940823Y-105626900D01*
X67956274Y-105603776D01*
X68053776Y-105506274D01*
X68168426Y-105429668D01*
X68295817Y-105376900D01*
X68431055Y-105350000D01*
X68568945Y-105350000D01*
X68704183Y-105376900D01*
X68704183Y-105376900D01*
G37*
G36*
X63904183Y-105326900D02*
X64024894Y-105376901D01*
X64031574Y-105379668D01*
X64146224Y-105456274D01*
X64243726Y-105553776D01*
X64278804Y-105606274D01*
X64320332Y-105668426D01*
X64373100Y-105795817D01*
X64400000Y-105931055D01*
X64400000Y-106068945D01*
X64373100Y-106204183D01*
X64336009Y-106293726D01*
X64320332Y-106331574D01*
X64243726Y-106446224D01*
X64146224Y-106543726D01*
X64071393Y-106593726D01*
X64031574Y-106620332D01*
X63904183Y-106673100D01*
X63768945Y-106700000D01*
X63631055Y-106700000D01*
X63495817Y-106673100D01*
X63368426Y-106620332D01*
X63328607Y-106593726D01*
X63253776Y-106543726D01*
X63156274Y-106446224D01*
X63079668Y-106331574D01*
X63063991Y-106293726D01*
X63026900Y-106204183D01*
X63000000Y-106068945D01*
X63000000Y-105931055D01*
X63026900Y-105795817D01*
X63079668Y-105668426D01*
X63121196Y-105606274D01*
X63156274Y-105553776D01*
X63253776Y-105456274D01*
X63368426Y-105379668D01*
X63375106Y-105376901D01*
X63495817Y-105326900D01*
X63631055Y-105300000D01*
X63768945Y-105300000D01*
X63904183Y-105326900D01*
X63904183Y-105326900D01*
G37*
G36*
X76904183Y-105326900D02*
X77024894Y-105376901D01*
X77031574Y-105379668D01*
X77146224Y-105456274D01*
X77243726Y-105553776D01*
X77278804Y-105606274D01*
X77320332Y-105668426D01*
X77373100Y-105795817D01*
X77400000Y-105931055D01*
X77400000Y-106068945D01*
X77373100Y-106204183D01*
X77336009Y-106293726D01*
X77320332Y-106331574D01*
X77243726Y-106446224D01*
X77146224Y-106543726D01*
X77071393Y-106593726D01*
X77031574Y-106620332D01*
X76904183Y-106673100D01*
X76768945Y-106700000D01*
X76631055Y-106700000D01*
X76495817Y-106673100D01*
X76368426Y-106620332D01*
X76328607Y-106593726D01*
X76253776Y-106543726D01*
X76156274Y-106446224D01*
X76079668Y-106331574D01*
X76063991Y-106293726D01*
X76026900Y-106204183D01*
X76000000Y-106068945D01*
X76000000Y-105931055D01*
X76026900Y-105795817D01*
X76079668Y-105668426D01*
X76121196Y-105606274D01*
X76156274Y-105553776D01*
X76253776Y-105456274D01*
X76368426Y-105379668D01*
X76375106Y-105376901D01*
X76495817Y-105326900D01*
X76631055Y-105300000D01*
X76768945Y-105300000D01*
X76904183Y-105326900D01*
X76904183Y-105326900D01*
G37*
G36*
X113954183Y-105226900D02*
X114081574Y-105279668D01*
X114196224Y-105356274D01*
X114293726Y-105453776D01*
X114309177Y-105476900D01*
X114370332Y-105568426D01*
X114423100Y-105695817D01*
X114450000Y-105831055D01*
X114450000Y-105968945D01*
X114423100Y-106104183D01*
X114375563Y-106218945D01*
X114370332Y-106231574D01*
X114293726Y-106346224D01*
X114196224Y-106443726D01*
X114139580Y-106481574D01*
X114081574Y-106520332D01*
X113954183Y-106573100D01*
X113818945Y-106600000D01*
X113681055Y-106600000D01*
X113545817Y-106573100D01*
X113418426Y-106520332D01*
X113360420Y-106481574D01*
X113303776Y-106443726D01*
X113206274Y-106346224D01*
X113129668Y-106231574D01*
X113124437Y-106218945D01*
X113076900Y-106104183D01*
X113050000Y-105968945D01*
X113050000Y-105831055D01*
X113076900Y-105695817D01*
X113129668Y-105568426D01*
X113190823Y-105476900D01*
X113206274Y-105453776D01*
X113303776Y-105356274D01*
X113418426Y-105279668D01*
X113545817Y-105226900D01*
X113681055Y-105200000D01*
X113818945Y-105200000D01*
X113954183Y-105226900D01*
X113954183Y-105226900D01*
G37*
G36*
X73304183Y-105226900D02*
X73431574Y-105279668D01*
X73546224Y-105356274D01*
X73643726Y-105453776D01*
X73659177Y-105476900D01*
X73720332Y-105568426D01*
X73773100Y-105695817D01*
X73800000Y-105831055D01*
X73800000Y-105968945D01*
X73773100Y-106104183D01*
X73725563Y-106218945D01*
X73720332Y-106231574D01*
X73643726Y-106346224D01*
X73546224Y-106443726D01*
X73489580Y-106481574D01*
X73431574Y-106520332D01*
X73304183Y-106573100D01*
X73168945Y-106600000D01*
X73031055Y-106600000D01*
X72895817Y-106573100D01*
X72768426Y-106520332D01*
X72710420Y-106481574D01*
X72653776Y-106443726D01*
X72556274Y-106346224D01*
X72479668Y-106231574D01*
X72474437Y-106218945D01*
X72426900Y-106104183D01*
X72400000Y-105968945D01*
X72400000Y-105831055D01*
X72426900Y-105695817D01*
X72479668Y-105568426D01*
X72540823Y-105476900D01*
X72556274Y-105453776D01*
X72653776Y-105356274D01*
X72768426Y-105279668D01*
X72895817Y-105226900D01*
X73031055Y-105200000D01*
X73168945Y-105200000D01*
X73304183Y-105226900D01*
X73304183Y-105226900D01*
G37*
G36*
X88054183Y-105076900D02*
X88181574Y-105129668D01*
X88296224Y-105206274D01*
X88393726Y-105303776D01*
X88428804Y-105356274D01*
X88470332Y-105418426D01*
X88523100Y-105545817D01*
X88550000Y-105681055D01*
X88550000Y-105818945D01*
X88523100Y-105954183D01*
X88475563Y-106068945D01*
X88470332Y-106081574D01*
X88393726Y-106196224D01*
X88296224Y-106293726D01*
X88240355Y-106331056D01*
X88181574Y-106370332D01*
X88054183Y-106423100D01*
X87918945Y-106450000D01*
X87781055Y-106450000D01*
X87645817Y-106423100D01*
X87518426Y-106370332D01*
X87459645Y-106331056D01*
X87403776Y-106293726D01*
X87306274Y-106196224D01*
X87229668Y-106081574D01*
X87224437Y-106068945D01*
X87176900Y-105954183D01*
X87150000Y-105818945D01*
X87150000Y-105681055D01*
X87176900Y-105545817D01*
X87229668Y-105418426D01*
X87271196Y-105356274D01*
X87306274Y-105303776D01*
X87403776Y-105206274D01*
X87518426Y-105129668D01*
X87645817Y-105076900D01*
X87781055Y-105050000D01*
X87918945Y-105050000D01*
X88054183Y-105076900D01*
X88054183Y-105076900D01*
G37*
G36*
X58404183Y-104826900D02*
X58531574Y-104879668D01*
X58646225Y-104956275D01*
X58743725Y-105053775D01*
X58820332Y-105168426D01*
X58873100Y-105295817D01*
X58900000Y-105431055D01*
X58900000Y-105568945D01*
X58873100Y-105704183D01*
X58825563Y-105818945D01*
X58820332Y-105831574D01*
X58743726Y-105946224D01*
X58646224Y-106043726D01*
X58568262Y-106095818D01*
X58531574Y-106120332D01*
X58404183Y-106173100D01*
X58268945Y-106200000D01*
X58131055Y-106200000D01*
X57995817Y-106173100D01*
X57868426Y-106120332D01*
X57831738Y-106095818D01*
X57753776Y-106043726D01*
X57656274Y-105946224D01*
X57579668Y-105831574D01*
X57574437Y-105818945D01*
X57526900Y-105704183D01*
X57500000Y-105568945D01*
X57500000Y-105431055D01*
X57526900Y-105295817D01*
X57579668Y-105168426D01*
X57656275Y-105053775D01*
X57753775Y-104956275D01*
X57868426Y-104879668D01*
X57995817Y-104826900D01*
X58131055Y-104800000D01*
X58268945Y-104800000D01*
X58404183Y-104826900D01*
X58404183Y-104826900D01*
G37*
G36*
X36595770Y-103645372D02*
X36711689Y-103668429D01*
X36893678Y-103743811D01*
X37057463Y-103853249D01*
X37196751Y-103992537D01*
X37306189Y-104156322D01*
X37381571Y-104338311D01*
X37420000Y-104531509D01*
X37420000Y-104728491D01*
X37381571Y-104921689D01*
X37306189Y-105103678D01*
X37196751Y-105267463D01*
X37057463Y-105406751D01*
X36893678Y-105516189D01*
X36711689Y-105591571D01*
X36595770Y-105614628D01*
X36518493Y-105630000D01*
X36321507Y-105630000D01*
X36244230Y-105614628D01*
X36128311Y-105591571D01*
X35946322Y-105516189D01*
X35782537Y-105406751D01*
X35643249Y-105267463D01*
X35533811Y-105103678D01*
X35458429Y-104921689D01*
X35420000Y-104728491D01*
X35420000Y-104531509D01*
X35458429Y-104338311D01*
X35533811Y-104156322D01*
X35643249Y-103992537D01*
X35782537Y-103853249D01*
X35946322Y-103743811D01*
X36128311Y-103668429D01*
X36244230Y-103645372D01*
X36321507Y-103630000D01*
X36518493Y-103630000D01*
X36595770Y-103645372D01*
X36595770Y-103645372D01*
G37*
G36*
X21355770Y-103645372D02*
X21471689Y-103668429D01*
X21653678Y-103743811D01*
X21817463Y-103853249D01*
X21956751Y-103992537D01*
X22066189Y-104156322D01*
X22141571Y-104338311D01*
X22180000Y-104531509D01*
X22180000Y-104728491D01*
X22141571Y-104921689D01*
X22066189Y-105103678D01*
X21956751Y-105267463D01*
X21817463Y-105406751D01*
X21653678Y-105516189D01*
X21471689Y-105591571D01*
X21355770Y-105614628D01*
X21278493Y-105630000D01*
X21081507Y-105630000D01*
X21004230Y-105614628D01*
X20888311Y-105591571D01*
X20706322Y-105516189D01*
X20542537Y-105406751D01*
X20403249Y-105267463D01*
X20293811Y-105103678D01*
X20218429Y-104921689D01*
X20180000Y-104728491D01*
X20180000Y-104531509D01*
X20218429Y-104338311D01*
X20293811Y-104156322D01*
X20403249Y-103992537D01*
X20542537Y-103853249D01*
X20706322Y-103743811D01*
X20888311Y-103668429D01*
X21004230Y-103645372D01*
X21081507Y-103630000D01*
X21278493Y-103630000D01*
X21355770Y-103645372D01*
X21355770Y-103645372D01*
G37*
G36*
X115354183Y-103426900D02*
X115481574Y-103479668D01*
X115596224Y-103556274D01*
X115693726Y-103653776D01*
X115753885Y-103743811D01*
X115770332Y-103768426D01*
X115823100Y-103895817D01*
X115850000Y-104031055D01*
X115850000Y-104168945D01*
X115823100Y-104304183D01*
X115770332Y-104431574D01*
X115693725Y-104546225D01*
X115596225Y-104643725D01*
X115481574Y-104720332D01*
X115354183Y-104773100D01*
X115218945Y-104800000D01*
X115081055Y-104800000D01*
X114945817Y-104773100D01*
X114818426Y-104720332D01*
X114703775Y-104643725D01*
X114606275Y-104546225D01*
X114529668Y-104431574D01*
X114476900Y-104304183D01*
X114450000Y-104168945D01*
X114450000Y-104031055D01*
X114476900Y-103895817D01*
X114529668Y-103768426D01*
X114546115Y-103743811D01*
X114606274Y-103653776D01*
X114703776Y-103556274D01*
X114818426Y-103479668D01*
X114945817Y-103426900D01*
X115081055Y-103400000D01*
X115218945Y-103400000D01*
X115354183Y-103426900D01*
X115354183Y-103426900D01*
G37*
G36*
X70004183Y-103226900D02*
X70131574Y-103279668D01*
X70246225Y-103356275D01*
X70343725Y-103453775D01*
X70420332Y-103568426D01*
X70473100Y-103695817D01*
X70500000Y-103831055D01*
X70500000Y-103968945D01*
X70473100Y-104104183D01*
X70420332Y-104231574D01*
X70371817Y-104304183D01*
X70343725Y-104346225D01*
X70246225Y-104443725D01*
X70131574Y-104520332D01*
X70004183Y-104573100D01*
X69868945Y-104600000D01*
X69731055Y-104600000D01*
X69595817Y-104573100D01*
X69468426Y-104520332D01*
X69353775Y-104443725D01*
X69256275Y-104346225D01*
X69228184Y-104304183D01*
X69179668Y-104231574D01*
X69126900Y-104104183D01*
X69100000Y-103968945D01*
X69100000Y-103831055D01*
X69126900Y-103695817D01*
X69179668Y-103568426D01*
X69256275Y-103453775D01*
X69353775Y-103356275D01*
X69468426Y-103279668D01*
X69595817Y-103226900D01*
X69731055Y-103200000D01*
X69868945Y-103200000D01*
X70004183Y-103226900D01*
X70004183Y-103226900D01*
G37*
G36*
X45804183Y-102826900D02*
X45931574Y-102879668D01*
X46046225Y-102956275D01*
X46143725Y-103053775D01*
X46220332Y-103168426D01*
X46273100Y-103295817D01*
X46300000Y-103431055D01*
X46300000Y-103568945D01*
X46273100Y-103704183D01*
X46246489Y-103768426D01*
X46220332Y-103831574D01*
X46177407Y-103895817D01*
X46143725Y-103946225D01*
X46046225Y-104043725D01*
X45931574Y-104120332D01*
X45804183Y-104173100D01*
X45668945Y-104200000D01*
X45531055Y-104200000D01*
X45395817Y-104173100D01*
X45268426Y-104120332D01*
X45153775Y-104043725D01*
X45056275Y-103946225D01*
X45022594Y-103895817D01*
X44979668Y-103831574D01*
X44953511Y-103768426D01*
X44926900Y-103704183D01*
X44900000Y-103568945D01*
X44900000Y-103431055D01*
X44926900Y-103295817D01*
X44979668Y-103168426D01*
X45056275Y-103053775D01*
X45153775Y-102956275D01*
X45268426Y-102879668D01*
X45395817Y-102826900D01*
X45531055Y-102800000D01*
X45668945Y-102800000D01*
X45804183Y-102826900D01*
X45804183Y-102826900D01*
G37*
G36*
X36595770Y-101105372D02*
X36711689Y-101128429D01*
X36893678Y-101203811D01*
X37057463Y-101313249D01*
X37196751Y-101452537D01*
X37306189Y-101616322D01*
X37381571Y-101798311D01*
X37420000Y-101991509D01*
X37420000Y-102188491D01*
X37381571Y-102381689D01*
X37306189Y-102563678D01*
X37196751Y-102727463D01*
X37057463Y-102866751D01*
X36893678Y-102976189D01*
X36711689Y-103051571D01*
X36595770Y-103074628D01*
X36518493Y-103090000D01*
X36321507Y-103090000D01*
X36244230Y-103074628D01*
X36128311Y-103051571D01*
X35946322Y-102976189D01*
X35782537Y-102866751D01*
X35643249Y-102727463D01*
X35533811Y-102563678D01*
X35458429Y-102381689D01*
X35420000Y-102188491D01*
X35420000Y-101991509D01*
X35458429Y-101798311D01*
X35533811Y-101616322D01*
X35643249Y-101452537D01*
X35782537Y-101313249D01*
X35946322Y-101203811D01*
X36128311Y-101128429D01*
X36244230Y-101105372D01*
X36321507Y-101090000D01*
X36518493Y-101090000D01*
X36595770Y-101105372D01*
X36595770Y-101105372D01*
G37*
G36*
X21355770Y-101105372D02*
X21471689Y-101128429D01*
X21653678Y-101203811D01*
X21817463Y-101313249D01*
X21956751Y-101452537D01*
X22066189Y-101616322D01*
X22141571Y-101798311D01*
X22180000Y-101991509D01*
X22180000Y-102188491D01*
X22141571Y-102381689D01*
X22066189Y-102563678D01*
X21956751Y-102727463D01*
X21817463Y-102866751D01*
X21653678Y-102976189D01*
X21471689Y-103051571D01*
X21355770Y-103074628D01*
X21278493Y-103090000D01*
X21081507Y-103090000D01*
X21004230Y-103074628D01*
X20888311Y-103051571D01*
X20706322Y-102976189D01*
X20542537Y-102866751D01*
X20403249Y-102727463D01*
X20293811Y-102563678D01*
X20218429Y-102381689D01*
X20180000Y-102188491D01*
X20180000Y-101991509D01*
X20218429Y-101798311D01*
X20293811Y-101616322D01*
X20403249Y-101452537D01*
X20542537Y-101313249D01*
X20706322Y-101203811D01*
X20888311Y-101128429D01*
X21004230Y-101105372D01*
X21081507Y-101090000D01*
X21278493Y-101090000D01*
X21355770Y-101105372D01*
X21355770Y-101105372D01*
G37*
G36*
X137382482Y-100080186D02*
X137427204Y-100093753D01*
X137468433Y-100115790D01*
X137504561Y-100145439D01*
X137534210Y-100181567D01*
X137556247Y-100222796D01*
X137569814Y-100267518D01*
X137575000Y-100320175D01*
X137575000Y-101654825D01*
X137569814Y-101707482D01*
X137556247Y-101752204D01*
X137534210Y-101793433D01*
X137504561Y-101829561D01*
X137468433Y-101859210D01*
X137427204Y-101881247D01*
X137382482Y-101894814D01*
X137329825Y-101900000D01*
X135670175Y-101900000D01*
X135617518Y-101894814D01*
X135572796Y-101881247D01*
X135531567Y-101859210D01*
X135495439Y-101829561D01*
X135465790Y-101793433D01*
X135443753Y-101752204D01*
X135430186Y-101707482D01*
X135425000Y-101654825D01*
X135425000Y-100320175D01*
X135430186Y-100267518D01*
X135443753Y-100222796D01*
X135465790Y-100181567D01*
X135495439Y-100145439D01*
X135531567Y-100115790D01*
X135572796Y-100093753D01*
X135617518Y-100080186D01*
X135670175Y-100075000D01*
X137329825Y-100075000D01*
X137382482Y-100080186D01*
X137382482Y-100080186D01*
G37*
G36*
X127382482Y-100080186D02*
X127427204Y-100093753D01*
X127468433Y-100115790D01*
X127504561Y-100145439D01*
X127534210Y-100181567D01*
X127556247Y-100222796D01*
X127569814Y-100267518D01*
X127575000Y-100320175D01*
X127575000Y-101654825D01*
X127569814Y-101707482D01*
X127556247Y-101752204D01*
X127534210Y-101793433D01*
X127504561Y-101829561D01*
X127468433Y-101859210D01*
X127427204Y-101881247D01*
X127382482Y-101894814D01*
X127329825Y-101900000D01*
X125670175Y-101900000D01*
X125617518Y-101894814D01*
X125572796Y-101881247D01*
X125531567Y-101859210D01*
X125495439Y-101829561D01*
X125465790Y-101793433D01*
X125443753Y-101752204D01*
X125430186Y-101707482D01*
X125425000Y-101654825D01*
X125425000Y-100320175D01*
X125430186Y-100267518D01*
X125443753Y-100222796D01*
X125465790Y-100181567D01*
X125495439Y-100145439D01*
X125531567Y-100115790D01*
X125572796Y-100093753D01*
X125617518Y-100080186D01*
X125670175Y-100075000D01*
X127329825Y-100075000D01*
X127382482Y-100080186D01*
X127382482Y-100080186D01*
G37*
G36*
X93882482Y-99330186D02*
X93927204Y-99343753D01*
X93968433Y-99365790D01*
X94004561Y-99395439D01*
X94034210Y-99431567D01*
X94056247Y-99472796D01*
X94069814Y-99517518D01*
X94075000Y-99570175D01*
X94075000Y-100904825D01*
X94069814Y-100957482D01*
X94056247Y-101002204D01*
X94034210Y-101043433D01*
X94004561Y-101079561D01*
X93968433Y-101109210D01*
X93927204Y-101131247D01*
X93882482Y-101144814D01*
X93829825Y-101150000D01*
X92170175Y-101150000D01*
X92117518Y-101144814D01*
X92072796Y-101131247D01*
X92031567Y-101109210D01*
X91995439Y-101079561D01*
X91965790Y-101043433D01*
X91943753Y-101002204D01*
X91930186Y-100957482D01*
X91925000Y-100904825D01*
X91925000Y-99570175D01*
X91930186Y-99517518D01*
X91943753Y-99472796D01*
X91965790Y-99431567D01*
X91995439Y-99395439D01*
X92031567Y-99365790D01*
X92072796Y-99343753D01*
X92117518Y-99330186D01*
X92170175Y-99325000D01*
X93829825Y-99325000D01*
X93882482Y-99330186D01*
X93882482Y-99330186D01*
G37*
G36*
X83882482Y-99330186D02*
X83927204Y-99343753D01*
X83968433Y-99365790D01*
X84004561Y-99395439D01*
X84034210Y-99431567D01*
X84056247Y-99472796D01*
X84069814Y-99517518D01*
X84075000Y-99570175D01*
X84075000Y-100904825D01*
X84069814Y-100957482D01*
X84056247Y-101002204D01*
X84034210Y-101043433D01*
X84004561Y-101079561D01*
X83968433Y-101109210D01*
X83927204Y-101131247D01*
X83882482Y-101144814D01*
X83829825Y-101150000D01*
X82170175Y-101150000D01*
X82117518Y-101144814D01*
X82072796Y-101131247D01*
X82031567Y-101109210D01*
X81995439Y-101079561D01*
X81965790Y-101043433D01*
X81943753Y-101002204D01*
X81930186Y-100957482D01*
X81925000Y-100904825D01*
X81925000Y-99570175D01*
X81930186Y-99517518D01*
X81943753Y-99472796D01*
X81965790Y-99431567D01*
X81995439Y-99395439D01*
X82031567Y-99365790D01*
X82072796Y-99343753D01*
X82117518Y-99330186D01*
X82170175Y-99325000D01*
X83829825Y-99325000D01*
X83882482Y-99330186D01*
X83882482Y-99330186D01*
G37*
G36*
X21355770Y-98565372D02*
X21471689Y-98588429D01*
X21653678Y-98663811D01*
X21817463Y-98773249D01*
X21956751Y-98912537D01*
X22066189Y-99076322D01*
X22141571Y-99258311D01*
X22156060Y-99331152D01*
X22176034Y-99431567D01*
X22180000Y-99451509D01*
X22180000Y-99648491D01*
X22141571Y-99841689D01*
X22066189Y-100023678D01*
X21956751Y-100187463D01*
X21817463Y-100326751D01*
X21653678Y-100436189D01*
X21471689Y-100511571D01*
X21355770Y-100534628D01*
X21278493Y-100550000D01*
X21081507Y-100550000D01*
X21004230Y-100534628D01*
X20888311Y-100511571D01*
X20706322Y-100436189D01*
X20542537Y-100326751D01*
X20403249Y-100187463D01*
X20293811Y-100023678D01*
X20218429Y-99841689D01*
X20180000Y-99648491D01*
X20180000Y-99451509D01*
X20183967Y-99431567D01*
X20203940Y-99331152D01*
X20218429Y-99258311D01*
X20293811Y-99076322D01*
X20403249Y-98912537D01*
X20542537Y-98773249D01*
X20706322Y-98663811D01*
X20888311Y-98588429D01*
X21004230Y-98565372D01*
X21081507Y-98550000D01*
X21278493Y-98550000D01*
X21355770Y-98565372D01*
X21355770Y-98565372D01*
G37*
G36*
X36595770Y-98565372D02*
X36711689Y-98588429D01*
X36893678Y-98663811D01*
X37057463Y-98773249D01*
X37196751Y-98912537D01*
X37306189Y-99076322D01*
X37381571Y-99258311D01*
X37396060Y-99331152D01*
X37416034Y-99431567D01*
X37420000Y-99451509D01*
X37420000Y-99648491D01*
X37381571Y-99841689D01*
X37306189Y-100023678D01*
X37196751Y-100187463D01*
X37057463Y-100326751D01*
X36893678Y-100436189D01*
X36711689Y-100511571D01*
X36595770Y-100534628D01*
X36518493Y-100550000D01*
X36321507Y-100550000D01*
X36244230Y-100534628D01*
X36128311Y-100511571D01*
X35946322Y-100436189D01*
X35782537Y-100326751D01*
X35643249Y-100187463D01*
X35533811Y-100023678D01*
X35458429Y-99841689D01*
X35420000Y-99648491D01*
X35420000Y-99451509D01*
X35423967Y-99431567D01*
X35443940Y-99331152D01*
X35458429Y-99258311D01*
X35533811Y-99076322D01*
X35643249Y-98912537D01*
X35782537Y-98773249D01*
X35946322Y-98663811D01*
X36128311Y-98588429D01*
X36244230Y-98565372D01*
X36321507Y-98550000D01*
X36518493Y-98550000D01*
X36595770Y-98565372D01*
X36595770Y-98565372D01*
G37*
G36*
X123820857Y-96942272D02*
X124021042Y-97025191D01*
X124021045Y-97025193D01*
X124194048Y-97140790D01*
X124201213Y-97145578D01*
X124354422Y-97298787D01*
X124354424Y-97298790D01*
X124354425Y-97298791D01*
X124427624Y-97408341D01*
X124474809Y-97478958D01*
X124557728Y-97679143D01*
X124600000Y-97891658D01*
X124600000Y-98108342D01*
X124557728Y-98320857D01*
X124474809Y-98521042D01*
X124474807Y-98521045D01*
X124379414Y-98663811D01*
X124354422Y-98701213D01*
X124201213Y-98854422D01*
X124201210Y-98854424D01*
X124201209Y-98854425D01*
X124095586Y-98925000D01*
X124021042Y-98974809D01*
X123820857Y-99057728D01*
X123608342Y-99100000D01*
X123391658Y-99100000D01*
X123179143Y-99057728D01*
X122978958Y-98974809D01*
X122904414Y-98925000D01*
X122798791Y-98854425D01*
X122798790Y-98854424D01*
X122798787Y-98854422D01*
X122645578Y-98701213D01*
X122620587Y-98663811D01*
X122525193Y-98521045D01*
X122525191Y-98521042D01*
X122442272Y-98320857D01*
X122400000Y-98108342D01*
X122400000Y-97891658D01*
X122442272Y-97679143D01*
X122525191Y-97478958D01*
X122572376Y-97408341D01*
X122645575Y-97298791D01*
X122645576Y-97298790D01*
X122645578Y-97298787D01*
X122798787Y-97145578D01*
X122805953Y-97140790D01*
X122978955Y-97025193D01*
X122978958Y-97025191D01*
X123179143Y-96942272D01*
X123391658Y-96900000D01*
X123608342Y-96900000D01*
X123820857Y-96942272D01*
X123820857Y-96942272D01*
G37*
G36*
X127382482Y-97105186D02*
X127427204Y-97118753D01*
X127468433Y-97140790D01*
X127504561Y-97170439D01*
X127534210Y-97206567D01*
X127556247Y-97247796D01*
X127569814Y-97292518D01*
X127575000Y-97345175D01*
X127575000Y-98679825D01*
X127569814Y-98732482D01*
X127556247Y-98777204D01*
X127534210Y-98818433D01*
X127504561Y-98854561D01*
X127468433Y-98884210D01*
X127427204Y-98906247D01*
X127382482Y-98919814D01*
X127329825Y-98925000D01*
X125670175Y-98925000D01*
X125617518Y-98919814D01*
X125572796Y-98906247D01*
X125531567Y-98884210D01*
X125495439Y-98854561D01*
X125465790Y-98818433D01*
X125443753Y-98777204D01*
X125430186Y-98732482D01*
X125425000Y-98679825D01*
X125425000Y-97345175D01*
X125430186Y-97292518D01*
X125443753Y-97247796D01*
X125465790Y-97206567D01*
X125495439Y-97170439D01*
X125531567Y-97140790D01*
X125572796Y-97118753D01*
X125617518Y-97105186D01*
X125670175Y-97100000D01*
X127329825Y-97100000D01*
X127382482Y-97105186D01*
X127382482Y-97105186D01*
G37*
G36*
X137382482Y-97105186D02*
X137427204Y-97118753D01*
X137468433Y-97140790D01*
X137504561Y-97170439D01*
X137534210Y-97206567D01*
X137556247Y-97247796D01*
X137569814Y-97292518D01*
X137575000Y-97345175D01*
X137575000Y-98679825D01*
X137569814Y-98732482D01*
X137556247Y-98777204D01*
X137534210Y-98818433D01*
X137504561Y-98854561D01*
X137468433Y-98884210D01*
X137427204Y-98906247D01*
X137382482Y-98919814D01*
X137329825Y-98925000D01*
X135670175Y-98925000D01*
X135617518Y-98919814D01*
X135572796Y-98906247D01*
X135531567Y-98884210D01*
X135495439Y-98854561D01*
X135465790Y-98818433D01*
X135443753Y-98777204D01*
X135430186Y-98732482D01*
X135425000Y-98679825D01*
X135425000Y-97345175D01*
X135430186Y-97292518D01*
X135443753Y-97247796D01*
X135465790Y-97206567D01*
X135495439Y-97170439D01*
X135531567Y-97140790D01*
X135572796Y-97118753D01*
X135617518Y-97105186D01*
X135670175Y-97100000D01*
X137329825Y-97100000D01*
X137382482Y-97105186D01*
X137382482Y-97105186D01*
G37*
G36*
X80070857Y-96242272D02*
X80271042Y-96325191D01*
X80271045Y-96325193D01*
X80420463Y-96425031D01*
X80451213Y-96445578D01*
X80604422Y-96598787D01*
X80604424Y-96598790D01*
X80604425Y-96598791D01*
X80652123Y-96670176D01*
X80724809Y-96778958D01*
X80807728Y-96979143D01*
X80850000Y-97191658D01*
X80850000Y-97408342D01*
X80807728Y-97620857D01*
X80724809Y-97821042D01*
X80724807Y-97821045D01*
X80624229Y-97971571D01*
X80604422Y-98001213D01*
X80451213Y-98154422D01*
X80451210Y-98154424D01*
X80451209Y-98154425D01*
X80420416Y-98175000D01*
X80271042Y-98274809D01*
X80070857Y-98357728D01*
X79858342Y-98400000D01*
X79641658Y-98400000D01*
X79429143Y-98357728D01*
X79228958Y-98274809D01*
X79079584Y-98175000D01*
X79048791Y-98154425D01*
X79048790Y-98154424D01*
X79048787Y-98154422D01*
X78895578Y-98001213D01*
X78875772Y-97971571D01*
X78775193Y-97821045D01*
X78775191Y-97821042D01*
X78692272Y-97620857D01*
X78650000Y-97408342D01*
X78650000Y-97191658D01*
X78692272Y-96979143D01*
X78775191Y-96778958D01*
X78847877Y-96670176D01*
X78895575Y-96598791D01*
X78895576Y-96598790D01*
X78895578Y-96598787D01*
X79048787Y-96445578D01*
X79079538Y-96425031D01*
X79228955Y-96325193D01*
X79228958Y-96325191D01*
X79429143Y-96242272D01*
X79641658Y-96200000D01*
X79858342Y-96200000D01*
X80070857Y-96242272D01*
X80070857Y-96242272D01*
G37*
G36*
X83882482Y-96355186D02*
X83927204Y-96368753D01*
X83968433Y-96390790D01*
X84004561Y-96420439D01*
X84034210Y-96456567D01*
X84056247Y-96497796D01*
X84069814Y-96542518D01*
X84075000Y-96595175D01*
X84075000Y-97929825D01*
X84069814Y-97982482D01*
X84056247Y-98027204D01*
X84034210Y-98068433D01*
X84004561Y-98104561D01*
X83968433Y-98134210D01*
X83927204Y-98156247D01*
X83882482Y-98169814D01*
X83829825Y-98175000D01*
X82170175Y-98175000D01*
X82117518Y-98169814D01*
X82072796Y-98156247D01*
X82031567Y-98134210D01*
X81995439Y-98104561D01*
X81965790Y-98068433D01*
X81943753Y-98027204D01*
X81930186Y-97982482D01*
X81925000Y-97929825D01*
X81925000Y-96595175D01*
X81930186Y-96542518D01*
X81943753Y-96497796D01*
X81965790Y-96456567D01*
X81995439Y-96420439D01*
X82031567Y-96390790D01*
X82072796Y-96368753D01*
X82117518Y-96355186D01*
X82170175Y-96350000D01*
X83829825Y-96350000D01*
X83882482Y-96355186D01*
X83882482Y-96355186D01*
G37*
G36*
X93882482Y-96355186D02*
X93927204Y-96368753D01*
X93968433Y-96390790D01*
X94004561Y-96420439D01*
X94034210Y-96456567D01*
X94056247Y-96497796D01*
X94069814Y-96542518D01*
X94075000Y-96595175D01*
X94075000Y-97929825D01*
X94069814Y-97982482D01*
X94056247Y-98027204D01*
X94034210Y-98068433D01*
X94004561Y-98104561D01*
X93968433Y-98134210D01*
X93927204Y-98156247D01*
X93882482Y-98169814D01*
X93829825Y-98175000D01*
X92170175Y-98175000D01*
X92117518Y-98169814D01*
X92072796Y-98156247D01*
X92031567Y-98134210D01*
X91995439Y-98104561D01*
X91965790Y-98068433D01*
X91943753Y-98027204D01*
X91930186Y-97982482D01*
X91925000Y-97929825D01*
X91925000Y-96595175D01*
X91930186Y-96542518D01*
X91943753Y-96497796D01*
X91965790Y-96456567D01*
X91995439Y-96420439D01*
X92031567Y-96390790D01*
X92072796Y-96368753D01*
X92117518Y-96355186D01*
X92170175Y-96350000D01*
X93829825Y-96350000D01*
X93882482Y-96355186D01*
X93882482Y-96355186D01*
G37*
G36*
X21355770Y-96025372D02*
X21471689Y-96048429D01*
X21653678Y-96123811D01*
X21817463Y-96233249D01*
X21956751Y-96372537D01*
X22066189Y-96536322D01*
X22141571Y-96718311D01*
X22153634Y-96778958D01*
X22180000Y-96911507D01*
X22180000Y-97108493D01*
X22172624Y-97145575D01*
X22141571Y-97301689D01*
X22066189Y-97483678D01*
X21956751Y-97647463D01*
X21817463Y-97786751D01*
X21653678Y-97896189D01*
X21471689Y-97971571D01*
X21355770Y-97994628D01*
X21278493Y-98010000D01*
X21081507Y-98010000D01*
X21004230Y-97994628D01*
X20888311Y-97971571D01*
X20706322Y-97896189D01*
X20542537Y-97786751D01*
X20403249Y-97647463D01*
X20293811Y-97483678D01*
X20218429Y-97301689D01*
X20187376Y-97145575D01*
X20180000Y-97108493D01*
X20180000Y-96911507D01*
X20206366Y-96778958D01*
X20218429Y-96718311D01*
X20293811Y-96536322D01*
X20403249Y-96372537D01*
X20542537Y-96233249D01*
X20706322Y-96123811D01*
X20888311Y-96048429D01*
X21004230Y-96025372D01*
X21081507Y-96010000D01*
X21278493Y-96010000D01*
X21355770Y-96025372D01*
X21355770Y-96025372D01*
G37*
G36*
X36595770Y-96025372D02*
X36711689Y-96048429D01*
X36893678Y-96123811D01*
X37057463Y-96233249D01*
X37196751Y-96372537D01*
X37306189Y-96536322D01*
X37381571Y-96718311D01*
X37393634Y-96778958D01*
X37420000Y-96911507D01*
X37420000Y-97108493D01*
X37412624Y-97145575D01*
X37381571Y-97301689D01*
X37306189Y-97483678D01*
X37196751Y-97647463D01*
X37057463Y-97786751D01*
X36893678Y-97896189D01*
X36711689Y-97971571D01*
X36595770Y-97994628D01*
X36518493Y-98010000D01*
X36321507Y-98010000D01*
X36244230Y-97994628D01*
X36128311Y-97971571D01*
X35946322Y-97896189D01*
X35782537Y-97786751D01*
X35643249Y-97647463D01*
X35533811Y-97483678D01*
X35458429Y-97301689D01*
X35427376Y-97145575D01*
X35420000Y-97108493D01*
X35420000Y-96911507D01*
X35446366Y-96778958D01*
X35458429Y-96718311D01*
X35533811Y-96536322D01*
X35643249Y-96372537D01*
X35782537Y-96233249D01*
X35946322Y-96123811D01*
X36128311Y-96048429D01*
X36244230Y-96025372D01*
X36321507Y-96010000D01*
X36518493Y-96010000D01*
X36595770Y-96025372D01*
X36595770Y-96025372D01*
G37*
G36*
X126780603Y-94574968D02*
X126780606Y-94574969D01*
X126780605Y-94574969D01*
X126955678Y-94647486D01*
X126955679Y-94647487D01*
X127113241Y-94752767D01*
X127247233Y-94886759D01*
X127252572Y-94894750D01*
X127352514Y-95044322D01*
X127378669Y-95107466D01*
X127425032Y-95219397D01*
X127462000Y-95405250D01*
X127462000Y-95594750D01*
X127425032Y-95780603D01*
X127425031Y-95780605D01*
X127352514Y-95955678D01*
X127352513Y-95955679D01*
X127247233Y-96113241D01*
X127113241Y-96247233D01*
X127033923Y-96300232D01*
X126955678Y-96352514D01*
X126831478Y-96403959D01*
X126780603Y-96425032D01*
X126594750Y-96462000D01*
X126405250Y-96462000D01*
X126219397Y-96425032D01*
X126168522Y-96403959D01*
X126044322Y-96352514D01*
X125966077Y-96300232D01*
X125886759Y-96247233D01*
X125752767Y-96113241D01*
X125647487Y-95955679D01*
X125647486Y-95955678D01*
X125574969Y-95780605D01*
X125574968Y-95780603D01*
X125538000Y-95594750D01*
X125538000Y-95405250D01*
X125574968Y-95219397D01*
X125621331Y-95107466D01*
X125647486Y-95044322D01*
X125747428Y-94894750D01*
X125752767Y-94886759D01*
X125886759Y-94752767D01*
X126044321Y-94647487D01*
X126044322Y-94647486D01*
X126219395Y-94574969D01*
X126219394Y-94574969D01*
X126219397Y-94574968D01*
X126405250Y-94538000D01*
X126594750Y-94538000D01*
X126780603Y-94574968D01*
X126780603Y-94574968D01*
G37*
G36*
X129280603Y-94574968D02*
X129280606Y-94574969D01*
X129280605Y-94574969D01*
X129455678Y-94647486D01*
X129455679Y-94647487D01*
X129613241Y-94752767D01*
X129747233Y-94886759D01*
X129752572Y-94894750D01*
X129852514Y-95044322D01*
X129878669Y-95107466D01*
X129925032Y-95219397D01*
X129962000Y-95405250D01*
X129962000Y-95594750D01*
X129925032Y-95780603D01*
X129925031Y-95780605D01*
X129852514Y-95955678D01*
X129852513Y-95955679D01*
X129747233Y-96113241D01*
X129613241Y-96247233D01*
X129533923Y-96300232D01*
X129455678Y-96352514D01*
X129331478Y-96403959D01*
X129280603Y-96425032D01*
X129094750Y-96462000D01*
X128905250Y-96462000D01*
X128719397Y-96425032D01*
X128668522Y-96403959D01*
X128544322Y-96352514D01*
X128466077Y-96300232D01*
X128386759Y-96247233D01*
X128252767Y-96113241D01*
X128147487Y-95955679D01*
X128147486Y-95955678D01*
X128074969Y-95780605D01*
X128074968Y-95780603D01*
X128038000Y-95594750D01*
X128038000Y-95405250D01*
X128074968Y-95219397D01*
X128121331Y-95107466D01*
X128147486Y-95044322D01*
X128247428Y-94894750D01*
X128252767Y-94886759D01*
X128386759Y-94752767D01*
X128544321Y-94647487D01*
X128544322Y-94647486D01*
X128719395Y-94574969D01*
X128719394Y-94574969D01*
X128719397Y-94574968D01*
X128905250Y-94538000D01*
X129094750Y-94538000D01*
X129280603Y-94574968D01*
X129280603Y-94574968D01*
G37*
G36*
X136780603Y-94574968D02*
X136780606Y-94574969D01*
X136780605Y-94574969D01*
X136955678Y-94647486D01*
X136955679Y-94647487D01*
X137113241Y-94752767D01*
X137247233Y-94886759D01*
X137252572Y-94894750D01*
X137352514Y-95044322D01*
X137378669Y-95107466D01*
X137425032Y-95219397D01*
X137462000Y-95405250D01*
X137462000Y-95594750D01*
X137425032Y-95780603D01*
X137425031Y-95780605D01*
X137352514Y-95955678D01*
X137352513Y-95955679D01*
X137247233Y-96113241D01*
X137113241Y-96247233D01*
X137033923Y-96300232D01*
X136955678Y-96352514D01*
X136831478Y-96403959D01*
X136780603Y-96425032D01*
X136594750Y-96462000D01*
X136405250Y-96462000D01*
X136219397Y-96425032D01*
X136168522Y-96403959D01*
X136044322Y-96352514D01*
X135966077Y-96300232D01*
X135886759Y-96247233D01*
X135752767Y-96113241D01*
X135647487Y-95955679D01*
X135647486Y-95955678D01*
X135574969Y-95780605D01*
X135574968Y-95780603D01*
X135538000Y-95594750D01*
X135538000Y-95405250D01*
X135574968Y-95219397D01*
X135621331Y-95107466D01*
X135647486Y-95044322D01*
X135747428Y-94894750D01*
X135752767Y-94886759D01*
X135886759Y-94752767D01*
X136044321Y-94647487D01*
X136044322Y-94647486D01*
X136219395Y-94574969D01*
X136219394Y-94574969D01*
X136219397Y-94574968D01*
X136405250Y-94538000D01*
X136594750Y-94538000D01*
X136780603Y-94574968D01*
X136780603Y-94574968D01*
G37*
G36*
X134280603Y-94574968D02*
X134280606Y-94574969D01*
X134280605Y-94574969D01*
X134455678Y-94647486D01*
X134455679Y-94647487D01*
X134613241Y-94752767D01*
X134747233Y-94886759D01*
X134752572Y-94894750D01*
X134852514Y-95044322D01*
X134878669Y-95107466D01*
X134925032Y-95219397D01*
X134962000Y-95405250D01*
X134962000Y-95594750D01*
X134925032Y-95780603D01*
X134925031Y-95780605D01*
X134852514Y-95955678D01*
X134852513Y-95955679D01*
X134747233Y-96113241D01*
X134613241Y-96247233D01*
X134533923Y-96300232D01*
X134455678Y-96352514D01*
X134331478Y-96403959D01*
X134280603Y-96425032D01*
X134094750Y-96462000D01*
X133905250Y-96462000D01*
X133719397Y-96425032D01*
X133668522Y-96403959D01*
X133544322Y-96352514D01*
X133466077Y-96300232D01*
X133386759Y-96247233D01*
X133252767Y-96113241D01*
X133147487Y-95955679D01*
X133147486Y-95955678D01*
X133074969Y-95780605D01*
X133074968Y-95780603D01*
X133038000Y-95594750D01*
X133038000Y-95405250D01*
X133074968Y-95219397D01*
X133121331Y-95107466D01*
X133147486Y-95044322D01*
X133247428Y-94894750D01*
X133252767Y-94886759D01*
X133386759Y-94752767D01*
X133544321Y-94647487D01*
X133544322Y-94647486D01*
X133719395Y-94574969D01*
X133719394Y-94574969D01*
X133719397Y-94574968D01*
X133905250Y-94538000D01*
X134094750Y-94538000D01*
X134280603Y-94574968D01*
X134280603Y-94574968D01*
G37*
G36*
X90530603Y-93874968D02*
X90530606Y-93874969D01*
X90530605Y-93874969D01*
X90705678Y-93947486D01*
X90705679Y-93947487D01*
X90863241Y-94052767D01*
X90997233Y-94186759D01*
X90997234Y-94186761D01*
X91102514Y-94344322D01*
X91113774Y-94371507D01*
X91175032Y-94519397D01*
X91212000Y-94705250D01*
X91212000Y-94894750D01*
X91175032Y-95080603D01*
X91175031Y-95080605D01*
X91102514Y-95255678D01*
X91102513Y-95255679D01*
X90997233Y-95413241D01*
X90863241Y-95547233D01*
X90792129Y-95594749D01*
X90705678Y-95652514D01*
X90570266Y-95708603D01*
X90530603Y-95725032D01*
X90344750Y-95762000D01*
X90155250Y-95762000D01*
X89969397Y-95725032D01*
X89929734Y-95708603D01*
X89794322Y-95652514D01*
X89707871Y-95594749D01*
X89636759Y-95547233D01*
X89502767Y-95413241D01*
X89397487Y-95255679D01*
X89397486Y-95255678D01*
X89324969Y-95080605D01*
X89324968Y-95080603D01*
X89288000Y-94894750D01*
X89288000Y-94705250D01*
X89324968Y-94519397D01*
X89386226Y-94371507D01*
X89397486Y-94344322D01*
X89502766Y-94186761D01*
X89502767Y-94186759D01*
X89636759Y-94052767D01*
X89794321Y-93947487D01*
X89794322Y-93947486D01*
X89969395Y-93874969D01*
X89969394Y-93874969D01*
X89969397Y-93874968D01*
X90155250Y-93838000D01*
X90344750Y-93838000D01*
X90530603Y-93874968D01*
X90530603Y-93874968D01*
G37*
G36*
X83030603Y-93874968D02*
X83030606Y-93874969D01*
X83030605Y-93874969D01*
X83205678Y-93947486D01*
X83205679Y-93947487D01*
X83363241Y-94052767D01*
X83497233Y-94186759D01*
X83497234Y-94186761D01*
X83602514Y-94344322D01*
X83613774Y-94371507D01*
X83675032Y-94519397D01*
X83712000Y-94705250D01*
X83712000Y-94894750D01*
X83675032Y-95080603D01*
X83675031Y-95080605D01*
X83602514Y-95255678D01*
X83602513Y-95255679D01*
X83497233Y-95413241D01*
X83363241Y-95547233D01*
X83292129Y-95594749D01*
X83205678Y-95652514D01*
X83070266Y-95708603D01*
X83030603Y-95725032D01*
X82844750Y-95762000D01*
X82655250Y-95762000D01*
X82469397Y-95725032D01*
X82429734Y-95708603D01*
X82294322Y-95652514D01*
X82207871Y-95594749D01*
X82136759Y-95547233D01*
X82002767Y-95413241D01*
X81897487Y-95255679D01*
X81897486Y-95255678D01*
X81824969Y-95080605D01*
X81824968Y-95080603D01*
X81788000Y-94894750D01*
X81788000Y-94705250D01*
X81824968Y-94519397D01*
X81886226Y-94371507D01*
X81897486Y-94344322D01*
X82002766Y-94186761D01*
X82002767Y-94186759D01*
X82136759Y-94052767D01*
X82294321Y-93947487D01*
X82294322Y-93947486D01*
X82469395Y-93874969D01*
X82469394Y-93874969D01*
X82469397Y-93874968D01*
X82655250Y-93838000D01*
X82844750Y-93838000D01*
X83030603Y-93874968D01*
X83030603Y-93874968D01*
G37*
G36*
X85530603Y-93874968D02*
X85530606Y-93874969D01*
X85530605Y-93874969D01*
X85705678Y-93947486D01*
X85705679Y-93947487D01*
X85863241Y-94052767D01*
X85997233Y-94186759D01*
X85997234Y-94186761D01*
X86102514Y-94344322D01*
X86113774Y-94371507D01*
X86175032Y-94519397D01*
X86212000Y-94705250D01*
X86212000Y-94894750D01*
X86175032Y-95080603D01*
X86175031Y-95080605D01*
X86102514Y-95255678D01*
X86102513Y-95255679D01*
X85997233Y-95413241D01*
X85863241Y-95547233D01*
X85792129Y-95594749D01*
X85705678Y-95652514D01*
X85570266Y-95708603D01*
X85530603Y-95725032D01*
X85344750Y-95762000D01*
X85155250Y-95762000D01*
X84969397Y-95725032D01*
X84929734Y-95708603D01*
X84794322Y-95652514D01*
X84707871Y-95594749D01*
X84636759Y-95547233D01*
X84502767Y-95413241D01*
X84397487Y-95255679D01*
X84397486Y-95255678D01*
X84324969Y-95080605D01*
X84324968Y-95080603D01*
X84288000Y-94894750D01*
X84288000Y-94705250D01*
X84324968Y-94519397D01*
X84386226Y-94371507D01*
X84397486Y-94344322D01*
X84502766Y-94186761D01*
X84502767Y-94186759D01*
X84636759Y-94052767D01*
X84794321Y-93947487D01*
X84794322Y-93947486D01*
X84969395Y-93874969D01*
X84969394Y-93874969D01*
X84969397Y-93874968D01*
X85155250Y-93838000D01*
X85344750Y-93838000D01*
X85530603Y-93874968D01*
X85530603Y-93874968D01*
G37*
G36*
X93030603Y-93874968D02*
X93030606Y-93874969D01*
X93030605Y-93874969D01*
X93205678Y-93947486D01*
X93205679Y-93947487D01*
X93363241Y-94052767D01*
X93497233Y-94186759D01*
X93497234Y-94186761D01*
X93602514Y-94344322D01*
X93613774Y-94371507D01*
X93675032Y-94519397D01*
X93712000Y-94705250D01*
X93712000Y-94894750D01*
X93675032Y-95080603D01*
X93675031Y-95080605D01*
X93602514Y-95255678D01*
X93602513Y-95255679D01*
X93497233Y-95413241D01*
X93363241Y-95547233D01*
X93292129Y-95594749D01*
X93205678Y-95652514D01*
X93070266Y-95708603D01*
X93030603Y-95725032D01*
X92844750Y-95762000D01*
X92655250Y-95762000D01*
X92469397Y-95725032D01*
X92429734Y-95708603D01*
X92294322Y-95652514D01*
X92207871Y-95594749D01*
X92136759Y-95547233D01*
X92002767Y-95413241D01*
X91897487Y-95255679D01*
X91897486Y-95255678D01*
X91824969Y-95080605D01*
X91824968Y-95080603D01*
X91788000Y-94894750D01*
X91788000Y-94705250D01*
X91824968Y-94519397D01*
X91886226Y-94371507D01*
X91897486Y-94344322D01*
X92002766Y-94186761D01*
X92002767Y-94186759D01*
X92136759Y-94052767D01*
X92294321Y-93947487D01*
X92294322Y-93947486D01*
X92469395Y-93874969D01*
X92469394Y-93874969D01*
X92469397Y-93874968D01*
X92655250Y-93838000D01*
X92844750Y-93838000D01*
X93030603Y-93874968D01*
X93030603Y-93874968D01*
G37*
G36*
X21355770Y-93485372D02*
X21471689Y-93508429D01*
X21653678Y-93583811D01*
X21817463Y-93693249D01*
X21956751Y-93832537D01*
X22066189Y-93996322D01*
X22141571Y-94178311D01*
X22164628Y-94294230D01*
X22180000Y-94371507D01*
X22180000Y-94568493D01*
X22164628Y-94645770D01*
X22141571Y-94761689D01*
X22066189Y-94943678D01*
X21956751Y-95107463D01*
X21817463Y-95246751D01*
X21653678Y-95356189D01*
X21471689Y-95431571D01*
X21355770Y-95454628D01*
X21278493Y-95470000D01*
X21081507Y-95470000D01*
X21004230Y-95454628D01*
X20888311Y-95431571D01*
X20706322Y-95356189D01*
X20542537Y-95246751D01*
X20403249Y-95107463D01*
X20293811Y-94943678D01*
X20218429Y-94761689D01*
X20195372Y-94645770D01*
X20180000Y-94568493D01*
X20180000Y-94371507D01*
X20195372Y-94294230D01*
X20218429Y-94178311D01*
X20293811Y-93996322D01*
X20403249Y-93832537D01*
X20542537Y-93693249D01*
X20706322Y-93583811D01*
X20888311Y-93508429D01*
X21004230Y-93485372D01*
X21081507Y-93470000D01*
X21278493Y-93470000D01*
X21355770Y-93485372D01*
X21355770Y-93485372D01*
G37*
G36*
X36595770Y-93485372D02*
X36711689Y-93508429D01*
X36893678Y-93583811D01*
X37057463Y-93693249D01*
X37196751Y-93832537D01*
X37306189Y-93996322D01*
X37381571Y-94178311D01*
X37404628Y-94294230D01*
X37420000Y-94371507D01*
X37420000Y-94568493D01*
X37404628Y-94645770D01*
X37381571Y-94761689D01*
X37306189Y-94943678D01*
X37196751Y-95107463D01*
X37057463Y-95246751D01*
X36893678Y-95356189D01*
X36711689Y-95431571D01*
X36595770Y-95454628D01*
X36518493Y-95470000D01*
X36321507Y-95470000D01*
X36244230Y-95454628D01*
X36128311Y-95431571D01*
X35946322Y-95356189D01*
X35782537Y-95246751D01*
X35643249Y-95107463D01*
X35533811Y-94943678D01*
X35458429Y-94761689D01*
X35435372Y-94645770D01*
X35420000Y-94568493D01*
X35420000Y-94371507D01*
X35435372Y-94294230D01*
X35458429Y-94178311D01*
X35533811Y-93996322D01*
X35643249Y-93832537D01*
X35782537Y-93693249D01*
X35946322Y-93583811D01*
X36128311Y-93508429D01*
X36244230Y-93485372D01*
X36321507Y-93470000D01*
X36518493Y-93470000D01*
X36595770Y-93485372D01*
X36595770Y-93485372D01*
G37*
G36*
X58500000Y-95000000D02*
X57100000Y-95000000D01*
X57100000Y-93600000D01*
X58500000Y-93600000D01*
X58500000Y-95000000D01*
X58500000Y-95000000D01*
G37*
G36*
X103350000Y-94450000D02*
X101950000Y-94450000D01*
X101950000Y-93050000D01*
X103350000Y-93050000D01*
X103350000Y-94450000D01*
X103350000Y-94450000D01*
G37*
G36*
X55504183Y-92526900D02*
X55631574Y-92579668D01*
X55746224Y-92656274D01*
X55843726Y-92753776D01*
X55885429Y-92816189D01*
X55920332Y-92868426D01*
X55973100Y-92995817D01*
X56000000Y-93131055D01*
X56000000Y-93268945D01*
X55973100Y-93404183D01*
X55923842Y-93523100D01*
X55920332Y-93531574D01*
X55874612Y-93600000D01*
X55843725Y-93646225D01*
X55746225Y-93743725D01*
X55631574Y-93820332D01*
X55504183Y-93873100D01*
X55368945Y-93900000D01*
X55231055Y-93900000D01*
X55095817Y-93873100D01*
X54968426Y-93820332D01*
X54853775Y-93743725D01*
X54756275Y-93646225D01*
X54725389Y-93600000D01*
X54679668Y-93531574D01*
X54676158Y-93523100D01*
X54626900Y-93404183D01*
X54600000Y-93268945D01*
X54600000Y-93131055D01*
X54626900Y-92995817D01*
X54679668Y-92868426D01*
X54714571Y-92816189D01*
X54756274Y-92753776D01*
X54853776Y-92656274D01*
X54968426Y-92579668D01*
X55095817Y-92526900D01*
X55231055Y-92500000D01*
X55368945Y-92500000D01*
X55504183Y-92526900D01*
X55504183Y-92526900D01*
G37*
G36*
X99904183Y-92176900D02*
X100031574Y-92229668D01*
X100146225Y-92306275D01*
X100243725Y-92403775D01*
X100320332Y-92518426D01*
X100373100Y-92645817D01*
X100400000Y-92781055D01*
X100400000Y-92918945D01*
X100373100Y-93054183D01*
X100320332Y-93181574D01*
X100243726Y-93296224D01*
X100146224Y-93393726D01*
X100032071Y-93470000D01*
X100031574Y-93470332D01*
X99904183Y-93523100D01*
X99768945Y-93550000D01*
X99631055Y-93550000D01*
X99495817Y-93523100D01*
X99368426Y-93470332D01*
X99367929Y-93470000D01*
X99253776Y-93393726D01*
X99156274Y-93296224D01*
X99079668Y-93181574D01*
X99026900Y-93054183D01*
X99000000Y-92918945D01*
X99000000Y-92781055D01*
X99026900Y-92645817D01*
X99079668Y-92518426D01*
X99156275Y-92403775D01*
X99253775Y-92306275D01*
X99368426Y-92229668D01*
X99495817Y-92176900D01*
X99631055Y-92150000D01*
X99768945Y-92150000D01*
X99904183Y-92176900D01*
X99904183Y-92176900D01*
G37*
G36*
X44344959Y-88672577D02*
X44685470Y-88740309D01*
X45113143Y-88917457D01*
X45498038Y-89174636D01*
X45825364Y-89501962D01*
X46082543Y-89886857D01*
X46259691Y-90314530D01*
X46350000Y-90768545D01*
X46350000Y-91231455D01*
X46259691Y-91685470D01*
X46082543Y-92113143D01*
X45825364Y-92498038D01*
X45498038Y-92825364D01*
X45113143Y-93082543D01*
X44685470Y-93259691D01*
X44344959Y-93327423D01*
X44231456Y-93350000D01*
X43768544Y-93350000D01*
X43655041Y-93327423D01*
X43314530Y-93259691D01*
X42886857Y-93082543D01*
X42501962Y-92825364D01*
X42174636Y-92498038D01*
X41917457Y-92113143D01*
X41740309Y-91685470D01*
X41650000Y-91231455D01*
X41650000Y-90768545D01*
X41740309Y-90314530D01*
X41917457Y-89886857D01*
X42174636Y-89501962D01*
X42501962Y-89174636D01*
X42886857Y-88917457D01*
X43314530Y-88740309D01*
X43655041Y-88672577D01*
X43768544Y-88650000D01*
X44231456Y-88650000D01*
X44344959Y-88672577D01*
X44344959Y-88672577D01*
G37*
G36*
X36595770Y-90945372D02*
X36711689Y-90968429D01*
X36893678Y-91043811D01*
X37057463Y-91153249D01*
X37196751Y-91292537D01*
X37306189Y-91456322D01*
X37381571Y-91638311D01*
X37420000Y-91831509D01*
X37420000Y-92028491D01*
X37381571Y-92221689D01*
X37306189Y-92403678D01*
X37196751Y-92567463D01*
X37057463Y-92706751D01*
X36893678Y-92816189D01*
X36711689Y-92891571D01*
X36595770Y-92914628D01*
X36518493Y-92930000D01*
X36321507Y-92930000D01*
X36244230Y-92914628D01*
X36128311Y-92891571D01*
X35946322Y-92816189D01*
X35782537Y-92706751D01*
X35643249Y-92567463D01*
X35533811Y-92403678D01*
X35458429Y-92221689D01*
X35420000Y-92028491D01*
X35420000Y-91831509D01*
X35458429Y-91638311D01*
X35533811Y-91456322D01*
X35643249Y-91292537D01*
X35782537Y-91153249D01*
X35946322Y-91043811D01*
X36128311Y-90968429D01*
X36244230Y-90945372D01*
X36321507Y-90930000D01*
X36518493Y-90930000D01*
X36595770Y-90945372D01*
X36595770Y-90945372D01*
G37*
G36*
X21355770Y-90945372D02*
X21471689Y-90968429D01*
X21653678Y-91043811D01*
X21817463Y-91153249D01*
X21956751Y-91292537D01*
X22066189Y-91456322D01*
X22141571Y-91638311D01*
X22180000Y-91831509D01*
X22180000Y-92028491D01*
X22141571Y-92221689D01*
X22066189Y-92403678D01*
X21956751Y-92567463D01*
X21817463Y-92706751D01*
X21653678Y-92816189D01*
X21471689Y-92891571D01*
X21355770Y-92914628D01*
X21278493Y-92930000D01*
X21081507Y-92930000D01*
X21004230Y-92914628D01*
X20888311Y-92891571D01*
X20706322Y-92816189D01*
X20542537Y-92706751D01*
X20403249Y-92567463D01*
X20293811Y-92403678D01*
X20218429Y-92221689D01*
X20180000Y-92028491D01*
X20180000Y-91831509D01*
X20218429Y-91638311D01*
X20293811Y-91456322D01*
X20403249Y-91292537D01*
X20542537Y-91153249D01*
X20706322Y-91043811D01*
X20888311Y-90968429D01*
X21004230Y-90945372D01*
X21081507Y-90930000D01*
X21278493Y-90930000D01*
X21355770Y-90945372D01*
X21355770Y-90945372D01*
G37*
G36*
X77854183Y-90726900D02*
X77981574Y-90779668D01*
X78096224Y-90856274D01*
X78193726Y-90953776D01*
X78253885Y-91043811D01*
X78270332Y-91068426D01*
X78323100Y-91195817D01*
X78350000Y-91331055D01*
X78350000Y-91468945D01*
X78323100Y-91604183D01*
X78270332Y-91731574D01*
X78193725Y-91846225D01*
X78096225Y-91943725D01*
X77981574Y-92020332D01*
X77854183Y-92073100D01*
X77718945Y-92100000D01*
X77581055Y-92100000D01*
X77445817Y-92073100D01*
X77318426Y-92020332D01*
X77203775Y-91943725D01*
X77106275Y-91846225D01*
X77029668Y-91731574D01*
X76976900Y-91604183D01*
X76950000Y-91468945D01*
X76950000Y-91331055D01*
X76976900Y-91195817D01*
X77029668Y-91068426D01*
X77046115Y-91043811D01*
X77106274Y-90953776D01*
X77203776Y-90856274D01*
X77318426Y-90779668D01*
X77445817Y-90726900D01*
X77581055Y-90700000D01*
X77718945Y-90700000D01*
X77854183Y-90726900D01*
X77854183Y-90726900D01*
G37*
G36*
X122854183Y-89926900D02*
X122981574Y-89979668D01*
X123096224Y-90056274D01*
X123193726Y-90153776D01*
X123270332Y-90268426D01*
X123323100Y-90395817D01*
X123350000Y-90531055D01*
X123350000Y-90668945D01*
X123323100Y-90804183D01*
X123301522Y-90856275D01*
X123270332Y-90931574D01*
X123193726Y-91046224D01*
X123096224Y-91143726D01*
X123018262Y-91195818D01*
X122981574Y-91220332D01*
X122854183Y-91273100D01*
X122718945Y-91300000D01*
X122581055Y-91300000D01*
X122445817Y-91273100D01*
X122318426Y-91220332D01*
X122281738Y-91195818D01*
X122203776Y-91143726D01*
X122106274Y-91046224D01*
X122029668Y-90931574D01*
X121998478Y-90856275D01*
X121976900Y-90804183D01*
X121950000Y-90668945D01*
X121950000Y-90531055D01*
X121976900Y-90395817D01*
X122029668Y-90268426D01*
X122106274Y-90153776D01*
X122203776Y-90056274D01*
X122318426Y-89979668D01*
X122445817Y-89926900D01*
X122581055Y-89900000D01*
X122718945Y-89900000D01*
X122854183Y-89926900D01*
X122854183Y-89926900D01*
G37*
G36*
X36595770Y-88405372D02*
X36711689Y-88428429D01*
X36893678Y-88503811D01*
X37057463Y-88613249D01*
X37196751Y-88752537D01*
X37306189Y-88916322D01*
X37381571Y-89098311D01*
X37396753Y-89174636D01*
X37420000Y-89291507D01*
X37420000Y-89488493D01*
X37404628Y-89565770D01*
X37381571Y-89681689D01*
X37306189Y-89863678D01*
X37196751Y-90027463D01*
X37057463Y-90166751D01*
X36893678Y-90276189D01*
X36711689Y-90351571D01*
X36595770Y-90374628D01*
X36518493Y-90390000D01*
X36321507Y-90390000D01*
X36244230Y-90374628D01*
X36128311Y-90351571D01*
X35946322Y-90276189D01*
X35782537Y-90166751D01*
X35643249Y-90027463D01*
X35533811Y-89863678D01*
X35458429Y-89681689D01*
X35435372Y-89565770D01*
X35420000Y-89488493D01*
X35420000Y-89291507D01*
X35443247Y-89174636D01*
X35458429Y-89098311D01*
X35533811Y-88916322D01*
X35643249Y-88752537D01*
X35782537Y-88613249D01*
X35946322Y-88503811D01*
X36128311Y-88428429D01*
X36244230Y-88405372D01*
X36321507Y-88390000D01*
X36518493Y-88390000D01*
X36595770Y-88405372D01*
X36595770Y-88405372D01*
G37*
G36*
X21355770Y-88405372D02*
X21471689Y-88428429D01*
X21653678Y-88503811D01*
X21817463Y-88613249D01*
X21956751Y-88752537D01*
X22066189Y-88916322D01*
X22141571Y-89098311D01*
X22156753Y-89174636D01*
X22180000Y-89291507D01*
X22180000Y-89488493D01*
X22164628Y-89565770D01*
X22141571Y-89681689D01*
X22066189Y-89863678D01*
X21956751Y-90027463D01*
X21817463Y-90166751D01*
X21653678Y-90276189D01*
X21471689Y-90351571D01*
X21355770Y-90374628D01*
X21278493Y-90390000D01*
X21081507Y-90390000D01*
X21004230Y-90374628D01*
X20888311Y-90351571D01*
X20706322Y-90276189D01*
X20542537Y-90166751D01*
X20403249Y-90027463D01*
X20293811Y-89863678D01*
X20218429Y-89681689D01*
X20195372Y-89565770D01*
X20180000Y-89488493D01*
X20180000Y-89291507D01*
X20203247Y-89174636D01*
X20218429Y-89098311D01*
X20293811Y-88916322D01*
X20403249Y-88752537D01*
X20542537Y-88613249D01*
X20706322Y-88503811D01*
X20888311Y-88428429D01*
X21004230Y-88405372D01*
X21081507Y-88390000D01*
X21278493Y-88390000D01*
X21355770Y-88405372D01*
X21355770Y-88405372D01*
G37*
G36*
X138100000Y-89600000D02*
X136700000Y-89600000D01*
X136700000Y-88200000D01*
X138100000Y-88200000D01*
X138100000Y-89600000D01*
X138100000Y-89600000D01*
G37*
G36*
X93900000Y-89300000D02*
X92500000Y-89300000D01*
X92500000Y-87900000D01*
X93900000Y-87900000D01*
X93900000Y-89300000D01*
X93900000Y-89300000D01*
G37*
G36*
X36595770Y-85865372D02*
X36711689Y-85888429D01*
X36893678Y-85963811D01*
X37057463Y-86073249D01*
X37196751Y-86212537D01*
X37306189Y-86376322D01*
X37381571Y-86558311D01*
X37420000Y-86751509D01*
X37420000Y-86948491D01*
X37381571Y-87141689D01*
X37306189Y-87323678D01*
X37196751Y-87487463D01*
X37057463Y-87626751D01*
X36893678Y-87736189D01*
X36711689Y-87811571D01*
X36595770Y-87834628D01*
X36518493Y-87850000D01*
X36321507Y-87850000D01*
X36244230Y-87834628D01*
X36128311Y-87811571D01*
X35946322Y-87736189D01*
X35782537Y-87626751D01*
X35643249Y-87487463D01*
X35533811Y-87323678D01*
X35458429Y-87141689D01*
X35420000Y-86948491D01*
X35420000Y-86751509D01*
X35458429Y-86558311D01*
X35533811Y-86376322D01*
X35643249Y-86212537D01*
X35782537Y-86073249D01*
X35946322Y-85963811D01*
X36128311Y-85888429D01*
X36244230Y-85865372D01*
X36321507Y-85850000D01*
X36518493Y-85850000D01*
X36595770Y-85865372D01*
X36595770Y-85865372D01*
G37*
G36*
X21355770Y-85865372D02*
X21471689Y-85888429D01*
X21653678Y-85963811D01*
X21817463Y-86073249D01*
X21956751Y-86212537D01*
X22066189Y-86376322D01*
X22141571Y-86558311D01*
X22180000Y-86751509D01*
X22180000Y-86948491D01*
X22141571Y-87141689D01*
X22066189Y-87323678D01*
X21956751Y-87487463D01*
X21817463Y-87626751D01*
X21653678Y-87736189D01*
X21471689Y-87811571D01*
X21355770Y-87834628D01*
X21278493Y-87850000D01*
X21081507Y-87850000D01*
X21004230Y-87834628D01*
X20888311Y-87811571D01*
X20706322Y-87736189D01*
X20542537Y-87626751D01*
X20403249Y-87487463D01*
X20293811Y-87323678D01*
X20218429Y-87141689D01*
X20180000Y-86948491D01*
X20180000Y-86751509D01*
X20218429Y-86558311D01*
X20293811Y-86376322D01*
X20403249Y-86212537D01*
X20542537Y-86073249D01*
X20706322Y-85963811D01*
X20888311Y-85888429D01*
X21004230Y-85865372D01*
X21081507Y-85850000D01*
X21278493Y-85850000D01*
X21355770Y-85865372D01*
X21355770Y-85865372D01*
G37*
G36*
X36595770Y-83325372D02*
X36711689Y-83348429D01*
X36893678Y-83423811D01*
X37057463Y-83533249D01*
X37196751Y-83672537D01*
X37306189Y-83836322D01*
X37381571Y-84018311D01*
X37420000Y-84211509D01*
X37420000Y-84408491D01*
X37381571Y-84601689D01*
X37306189Y-84783678D01*
X37196751Y-84947463D01*
X37057463Y-85086751D01*
X36893678Y-85196189D01*
X36711689Y-85271571D01*
X36595770Y-85294628D01*
X36518493Y-85310000D01*
X36321507Y-85310000D01*
X36244230Y-85294628D01*
X36128311Y-85271571D01*
X35946322Y-85196189D01*
X35782537Y-85086751D01*
X35643249Y-84947463D01*
X35533811Y-84783678D01*
X35458429Y-84601689D01*
X35420000Y-84408491D01*
X35420000Y-84211509D01*
X35458429Y-84018311D01*
X35533811Y-83836322D01*
X35643249Y-83672537D01*
X35782537Y-83533249D01*
X35946322Y-83423811D01*
X36128311Y-83348429D01*
X36244230Y-83325372D01*
X36321507Y-83310000D01*
X36518493Y-83310000D01*
X36595770Y-83325372D01*
X36595770Y-83325372D01*
G37*
G36*
X21355770Y-83325372D02*
X21471689Y-83348429D01*
X21653678Y-83423811D01*
X21817463Y-83533249D01*
X21956751Y-83672537D01*
X22066189Y-83836322D01*
X22141571Y-84018311D01*
X22180000Y-84211509D01*
X22180000Y-84408491D01*
X22141571Y-84601689D01*
X22066189Y-84783678D01*
X21956751Y-84947463D01*
X21817463Y-85086751D01*
X21653678Y-85196189D01*
X21471689Y-85271571D01*
X21355770Y-85294628D01*
X21278493Y-85310000D01*
X21081507Y-85310000D01*
X21004230Y-85294628D01*
X20888311Y-85271571D01*
X20706322Y-85196189D01*
X20542537Y-85086751D01*
X20403249Y-84947463D01*
X20293811Y-84783678D01*
X20218429Y-84601689D01*
X20180000Y-84408491D01*
X20180000Y-84211509D01*
X20218429Y-84018311D01*
X20293811Y-83836322D01*
X20403249Y-83672537D01*
X20542537Y-83533249D01*
X20706322Y-83423811D01*
X20888311Y-83348429D01*
X21004230Y-83325372D01*
X21081507Y-83310000D01*
X21278493Y-83310000D01*
X21355770Y-83325372D01*
X21355770Y-83325372D01*
G37*
G36*
X21355770Y-80785372D02*
X21471689Y-80808429D01*
X21653678Y-80883811D01*
X21817463Y-80993249D01*
X21956751Y-81132537D01*
X22066189Y-81296322D01*
X22141571Y-81478311D01*
X22180000Y-81671509D01*
X22180000Y-81868491D01*
X22141571Y-82061689D01*
X22066189Y-82243678D01*
X21956751Y-82407463D01*
X21817463Y-82546751D01*
X21653678Y-82656189D01*
X21471689Y-82731571D01*
X21355770Y-82754628D01*
X21278493Y-82770000D01*
X21081507Y-82770000D01*
X21004230Y-82754628D01*
X20888311Y-82731571D01*
X20706322Y-82656189D01*
X20542537Y-82546751D01*
X20403249Y-82407463D01*
X20293811Y-82243678D01*
X20218429Y-82061689D01*
X20180000Y-81868491D01*
X20180000Y-81671509D01*
X20218429Y-81478311D01*
X20293811Y-81296322D01*
X20403249Y-81132537D01*
X20542537Y-80993249D01*
X20706322Y-80883811D01*
X20888311Y-80808429D01*
X21004230Y-80785372D01*
X21081507Y-80770000D01*
X21278493Y-80770000D01*
X21355770Y-80785372D01*
X21355770Y-80785372D01*
G37*
G36*
X36595770Y-80785372D02*
X36711689Y-80808429D01*
X36893678Y-80883811D01*
X37057463Y-80993249D01*
X37196751Y-81132537D01*
X37306189Y-81296322D01*
X37381571Y-81478311D01*
X37420000Y-81671509D01*
X37420000Y-81868491D01*
X37381571Y-82061689D01*
X37306189Y-82243678D01*
X37196751Y-82407463D01*
X37057463Y-82546751D01*
X36893678Y-82656189D01*
X36711689Y-82731571D01*
X36595770Y-82754628D01*
X36518493Y-82770000D01*
X36321507Y-82770000D01*
X36244230Y-82754628D01*
X36128311Y-82731571D01*
X35946322Y-82656189D01*
X35782537Y-82546751D01*
X35643249Y-82407463D01*
X35533811Y-82243678D01*
X35458429Y-82061689D01*
X35420000Y-81868491D01*
X35420000Y-81671509D01*
X35458429Y-81478311D01*
X35533811Y-81296322D01*
X35643249Y-81132537D01*
X35782537Y-80993249D01*
X35946322Y-80883811D01*
X36128311Y-80808429D01*
X36244230Y-80785372D01*
X36321507Y-80770000D01*
X36518493Y-80770000D01*
X36595770Y-80785372D01*
X36595770Y-80785372D01*
G37*
G36*
X45704183Y-80726900D02*
X45831574Y-80779668D01*
X45946225Y-80856275D01*
X46043725Y-80953775D01*
X46120332Y-81068426D01*
X46173100Y-81195817D01*
X46200000Y-81331055D01*
X46200000Y-81468945D01*
X46173100Y-81604183D01*
X46120332Y-81731574D01*
X46043725Y-81846225D01*
X45946225Y-81943725D01*
X45831574Y-82020332D01*
X45704183Y-82073100D01*
X45568945Y-82100000D01*
X45431055Y-82100000D01*
X45295817Y-82073100D01*
X45168426Y-82020332D01*
X45053775Y-81943725D01*
X44956275Y-81846225D01*
X44879668Y-81731574D01*
X44826900Y-81604183D01*
X44800000Y-81468945D01*
X44800000Y-81331055D01*
X44826900Y-81195817D01*
X44879668Y-81068426D01*
X44956275Y-80953775D01*
X45053775Y-80856275D01*
X45168426Y-80779668D01*
X45295817Y-80726900D01*
X45431055Y-80700000D01*
X45568945Y-80700000D01*
X45704183Y-80726900D01*
X45704183Y-80726900D01*
G37*
G36*
X140150000Y-80950000D02*
X138750000Y-80950000D01*
X138750000Y-79550000D01*
X140150000Y-79550000D01*
X140150000Y-80950000D01*
X140150000Y-80950000D01*
G37*
G36*
X95650000Y-80800000D02*
X94250000Y-80800000D01*
X94250000Y-79400000D01*
X95650000Y-79400000D01*
X95650000Y-80800000D01*
X95650000Y-80800000D01*
G37*
G36*
X36595770Y-78245372D02*
X36711689Y-78268429D01*
X36893678Y-78343811D01*
X37057463Y-78453249D01*
X37196751Y-78592537D01*
X37306189Y-78756322D01*
X37381571Y-78938311D01*
X37420000Y-79131509D01*
X37420000Y-79328491D01*
X37381571Y-79521689D01*
X37306189Y-79703678D01*
X37196751Y-79867463D01*
X37057463Y-80006751D01*
X36893678Y-80116189D01*
X36711689Y-80191571D01*
X36595770Y-80214628D01*
X36518493Y-80230000D01*
X36321507Y-80230000D01*
X36244230Y-80214628D01*
X36128311Y-80191571D01*
X35946322Y-80116189D01*
X35782537Y-80006751D01*
X35643249Y-79867463D01*
X35533811Y-79703678D01*
X35458429Y-79521689D01*
X35420000Y-79328491D01*
X35420000Y-79131509D01*
X35458429Y-78938311D01*
X35533811Y-78756322D01*
X35643249Y-78592537D01*
X35782537Y-78453249D01*
X35946322Y-78343811D01*
X36128311Y-78268429D01*
X36244230Y-78245372D01*
X36321507Y-78230000D01*
X36518493Y-78230000D01*
X36595770Y-78245372D01*
X36595770Y-78245372D01*
G37*
G36*
X21355770Y-78245372D02*
X21471689Y-78268429D01*
X21653678Y-78343811D01*
X21817463Y-78453249D01*
X21956751Y-78592537D01*
X22066189Y-78756322D01*
X22141571Y-78938311D01*
X22180000Y-79131509D01*
X22180000Y-79328491D01*
X22141571Y-79521689D01*
X22066189Y-79703678D01*
X21956751Y-79867463D01*
X21817463Y-80006751D01*
X21653678Y-80116189D01*
X21471689Y-80191571D01*
X21355770Y-80214628D01*
X21278493Y-80230000D01*
X21081507Y-80230000D01*
X21004230Y-80214628D01*
X20888311Y-80191571D01*
X20706322Y-80116189D01*
X20542537Y-80006751D01*
X20403249Y-79867463D01*
X20293811Y-79703678D01*
X20218429Y-79521689D01*
X20180000Y-79328491D01*
X20180000Y-79131509D01*
X20218429Y-78938311D01*
X20293811Y-78756322D01*
X20403249Y-78592537D01*
X20542537Y-78453249D01*
X20706322Y-78343811D01*
X20888311Y-78268429D01*
X21004230Y-78245372D01*
X21081507Y-78230000D01*
X21278493Y-78230000D01*
X21355770Y-78245372D01*
X21355770Y-78245372D01*
G37*
G36*
X36589790Y-75704182D02*
X36711689Y-75728429D01*
X36893678Y-75803811D01*
X37057463Y-75913249D01*
X37196751Y-76052537D01*
X37306189Y-76216322D01*
X37381571Y-76398311D01*
X37420000Y-76591509D01*
X37420000Y-76788491D01*
X37381571Y-76981689D01*
X37306189Y-77163678D01*
X37196751Y-77327463D01*
X37057463Y-77466751D01*
X36893678Y-77576189D01*
X36711689Y-77651571D01*
X36595770Y-77674628D01*
X36518493Y-77690000D01*
X36321507Y-77690000D01*
X36244230Y-77674628D01*
X36128311Y-77651571D01*
X35946322Y-77576189D01*
X35782537Y-77466751D01*
X35643249Y-77327463D01*
X35533811Y-77163678D01*
X35458429Y-76981689D01*
X35420000Y-76788491D01*
X35420000Y-76591509D01*
X35458429Y-76398311D01*
X35533811Y-76216322D01*
X35643249Y-76052537D01*
X35782537Y-75913249D01*
X35946322Y-75803811D01*
X36128311Y-75728429D01*
X36250210Y-75704182D01*
X36321507Y-75690000D01*
X36518493Y-75690000D01*
X36589790Y-75704182D01*
X36589790Y-75704182D01*
G37*
G36*
X21349790Y-75704182D02*
X21471689Y-75728429D01*
X21653678Y-75803811D01*
X21817463Y-75913249D01*
X21956751Y-76052537D01*
X22066189Y-76216322D01*
X22141571Y-76398311D01*
X22180000Y-76591509D01*
X22180000Y-76788491D01*
X22141571Y-76981689D01*
X22066189Y-77163678D01*
X21956751Y-77327463D01*
X21817463Y-77466751D01*
X21653678Y-77576189D01*
X21471689Y-77651571D01*
X21355770Y-77674628D01*
X21278493Y-77690000D01*
X21081507Y-77690000D01*
X21004230Y-77674628D01*
X20888311Y-77651571D01*
X20706322Y-77576189D01*
X20542537Y-77466751D01*
X20403249Y-77327463D01*
X20293811Y-77163678D01*
X20218429Y-76981689D01*
X20180000Y-76788491D01*
X20180000Y-76591509D01*
X20218429Y-76398311D01*
X20293811Y-76216322D01*
X20403249Y-76052537D01*
X20542537Y-75913249D01*
X20706322Y-75803811D01*
X20888311Y-75728429D01*
X21010210Y-75704182D01*
X21081507Y-75690000D01*
X21278493Y-75690000D01*
X21349790Y-75704182D01*
X21349790Y-75704182D01*
G37*
G36*
X79054183Y-74826900D02*
X79181574Y-74879668D01*
X79296224Y-74956274D01*
X79393726Y-75053776D01*
X79421817Y-75095818D01*
X79470332Y-75168426D01*
X79523100Y-75295817D01*
X79550000Y-75431055D01*
X79550000Y-75568945D01*
X79523100Y-75704183D01*
X79481832Y-75803811D01*
X79470332Y-75831574D01*
X79393726Y-75946224D01*
X79296224Y-76043726D01*
X79283037Y-76052537D01*
X79181574Y-76120332D01*
X79054183Y-76173100D01*
X78918945Y-76200000D01*
X78781055Y-76200000D01*
X78645817Y-76173100D01*
X78518426Y-76120332D01*
X78416963Y-76052537D01*
X78403776Y-76043726D01*
X78306274Y-75946224D01*
X78229668Y-75831574D01*
X78218168Y-75803811D01*
X78176900Y-75704183D01*
X78150000Y-75568945D01*
X78150000Y-75431055D01*
X78176900Y-75295817D01*
X78229668Y-75168426D01*
X78278183Y-75095818D01*
X78306274Y-75053776D01*
X78403776Y-74956274D01*
X78518426Y-74879668D01*
X78645817Y-74826900D01*
X78781055Y-74800000D01*
X78918945Y-74800000D01*
X79054183Y-74826900D01*
X79054183Y-74826900D01*
G37*
G36*
X128254183Y-74726900D02*
X128381574Y-74779668D01*
X128496224Y-74856274D01*
X128593726Y-74953776D01*
X128660543Y-75053775D01*
X128670332Y-75068426D01*
X128723100Y-75195817D01*
X128750000Y-75331055D01*
X128750000Y-75468945D01*
X128723100Y-75604183D01*
X128681678Y-75704182D01*
X128670332Y-75731574D01*
X128593726Y-75846224D01*
X128496224Y-75943726D01*
X128452264Y-75973099D01*
X128381574Y-76020332D01*
X128254183Y-76073100D01*
X128118945Y-76100000D01*
X127981055Y-76100000D01*
X127845817Y-76073100D01*
X127718426Y-76020332D01*
X127647736Y-75973099D01*
X127603776Y-75943726D01*
X127506274Y-75846224D01*
X127429668Y-75731574D01*
X127418322Y-75704182D01*
X127376900Y-75604183D01*
X127350000Y-75468945D01*
X127350000Y-75331055D01*
X127376900Y-75195817D01*
X127429668Y-75068426D01*
X127439457Y-75053775D01*
X127506274Y-74953776D01*
X127603776Y-74856274D01*
X127718426Y-74779668D01*
X127845817Y-74726900D01*
X127981055Y-74700000D01*
X128118945Y-74700000D01*
X128254183Y-74726900D01*
X128254183Y-74726900D01*
G37*
G36*
X83604183Y-74726900D02*
X83731574Y-74779668D01*
X83846224Y-74856274D01*
X83943726Y-74953776D01*
X84010543Y-75053775D01*
X84020332Y-75068426D01*
X84073100Y-75195817D01*
X84100000Y-75331055D01*
X84100000Y-75468945D01*
X84073100Y-75604183D01*
X84031678Y-75704182D01*
X84020332Y-75731574D01*
X83943726Y-75846224D01*
X83846224Y-75943726D01*
X83802264Y-75973099D01*
X83731574Y-76020332D01*
X83604183Y-76073100D01*
X83468945Y-76100000D01*
X83331055Y-76100000D01*
X83195817Y-76073100D01*
X83068426Y-76020332D01*
X82997736Y-75973099D01*
X82953776Y-75943726D01*
X82856274Y-75846224D01*
X82779668Y-75731574D01*
X82768322Y-75704182D01*
X82726900Y-75604183D01*
X82700000Y-75468945D01*
X82700000Y-75331055D01*
X82726900Y-75195817D01*
X82779668Y-75068426D01*
X82789457Y-75053775D01*
X82856274Y-74953776D01*
X82953776Y-74856274D01*
X83068426Y-74779668D01*
X83195817Y-74726900D01*
X83331055Y-74700000D01*
X83468945Y-74700000D01*
X83604183Y-74726900D01*
X83604183Y-74726900D01*
G37*
G36*
X123504183Y-74626900D02*
X123631574Y-74679668D01*
X123746224Y-74756274D01*
X123843726Y-74853776D01*
X123861026Y-74879668D01*
X123920332Y-74968426D01*
X123973100Y-75095817D01*
X124000000Y-75231055D01*
X124000000Y-75368945D01*
X123973100Y-75504183D01*
X123946274Y-75568945D01*
X123920332Y-75631574D01*
X123843726Y-75746224D01*
X123746224Y-75843726D01*
X123736834Y-75850000D01*
X123631574Y-75920332D01*
X123504183Y-75973100D01*
X123368945Y-76000000D01*
X123231055Y-76000000D01*
X123095817Y-75973100D01*
X122968426Y-75920332D01*
X122863166Y-75850000D01*
X122853776Y-75843726D01*
X122756274Y-75746224D01*
X122679668Y-75631574D01*
X122653726Y-75568945D01*
X122626900Y-75504183D01*
X122600000Y-75368945D01*
X122600000Y-75231055D01*
X122626900Y-75095817D01*
X122679668Y-74968426D01*
X122738974Y-74879668D01*
X122756274Y-74853776D01*
X122853776Y-74756274D01*
X122968426Y-74679668D01*
X123095817Y-74626900D01*
X123231055Y-74600000D01*
X123368945Y-74600000D01*
X123504183Y-74626900D01*
X123504183Y-74626900D01*
G37*
G36*
X61550000Y-75850000D02*
X60150000Y-75850000D01*
X60150000Y-74450000D01*
X61550000Y-74450000D01*
X61550000Y-75850000D01*
X61550000Y-75850000D01*
G37*
G36*
X106400000Y-75650000D02*
X105000000Y-75650000D01*
X105000000Y-74250000D01*
X106400000Y-74250000D01*
X106400000Y-75650000D01*
X106400000Y-75650000D01*
G37*
G36*
X118304183Y-73226900D02*
X118431574Y-73279668D01*
X118546225Y-73356275D01*
X118643725Y-73453775D01*
X118720332Y-73568426D01*
X118773100Y-73695817D01*
X118800000Y-73831055D01*
X118800000Y-73968945D01*
X118773100Y-74104183D01*
X118720332Y-74231574D01*
X118643725Y-74346225D01*
X118546225Y-74443725D01*
X118431574Y-74520332D01*
X118304183Y-74573100D01*
X118168945Y-74600000D01*
X118031055Y-74600000D01*
X117895817Y-74573100D01*
X117768426Y-74520332D01*
X117653775Y-74443725D01*
X117556275Y-74346225D01*
X117479668Y-74231574D01*
X117426900Y-74104183D01*
X117400000Y-73968945D01*
X117400000Y-73831055D01*
X117426900Y-73695817D01*
X117479668Y-73568426D01*
X117556275Y-73453775D01*
X117653775Y-73356275D01*
X117768426Y-73279668D01*
X117895817Y-73226900D01*
X118031055Y-73200000D01*
X118168945Y-73200000D01*
X118304183Y-73226900D01*
X118304183Y-73226900D01*
G37*
G36*
X65304183Y-73226900D02*
X65431574Y-73279668D01*
X65546225Y-73356275D01*
X65643725Y-73453775D01*
X65720332Y-73568426D01*
X65773100Y-73695817D01*
X65800000Y-73831055D01*
X65800000Y-73968945D01*
X65773100Y-74104183D01*
X65720332Y-74231574D01*
X65643725Y-74346225D01*
X65546225Y-74443725D01*
X65431574Y-74520332D01*
X65304183Y-74573100D01*
X65168945Y-74600000D01*
X65031055Y-74600000D01*
X64895817Y-74573100D01*
X64768426Y-74520332D01*
X64653775Y-74443725D01*
X64556275Y-74346225D01*
X64479668Y-74231574D01*
X64426900Y-74104183D01*
X64400000Y-73968945D01*
X64400000Y-73831055D01*
X64426900Y-73695817D01*
X64479668Y-73568426D01*
X64556275Y-73453775D01*
X64653775Y-73356275D01*
X64768426Y-73279668D01*
X64895817Y-73226900D01*
X65031055Y-73200000D01*
X65168945Y-73200000D01*
X65304183Y-73226900D01*
X65304183Y-73226900D01*
G37*
G36*
X72154183Y-73226900D02*
X72281574Y-73279668D01*
X72396225Y-73356275D01*
X72493725Y-73453775D01*
X72570332Y-73568426D01*
X72623100Y-73695817D01*
X72650000Y-73831055D01*
X72650000Y-73968945D01*
X72623100Y-74104183D01*
X72570332Y-74231574D01*
X72493725Y-74346225D01*
X72396225Y-74443725D01*
X72281574Y-74520332D01*
X72154183Y-74573100D01*
X72018945Y-74600000D01*
X71881055Y-74600000D01*
X71745817Y-74573100D01*
X71618426Y-74520332D01*
X71503775Y-74443725D01*
X71406275Y-74346225D01*
X71329668Y-74231574D01*
X71276900Y-74104183D01*
X71250000Y-73968945D01*
X71250000Y-73831055D01*
X71276900Y-73695817D01*
X71329668Y-73568426D01*
X71406275Y-73453775D01*
X71503775Y-73356275D01*
X71618426Y-73279668D01*
X71745817Y-73226900D01*
X71881055Y-73200000D01*
X72018945Y-73200000D01*
X72154183Y-73226900D01*
X72154183Y-73226900D01*
G37*
G36*
X111554183Y-73226900D02*
X111681574Y-73279668D01*
X111796225Y-73356275D01*
X111893725Y-73453775D01*
X111970332Y-73568426D01*
X112023100Y-73695817D01*
X112050000Y-73831055D01*
X112050000Y-73968945D01*
X112023100Y-74104183D01*
X111970332Y-74231574D01*
X111893725Y-74346225D01*
X111796225Y-74443725D01*
X111681574Y-74520332D01*
X111554183Y-74573100D01*
X111418945Y-74600000D01*
X111281055Y-74600000D01*
X111145817Y-74573100D01*
X111018426Y-74520332D01*
X110903775Y-74443725D01*
X110806275Y-74346225D01*
X110729668Y-74231574D01*
X110676900Y-74104183D01*
X110650000Y-73968945D01*
X110650000Y-73831055D01*
X110676900Y-73695817D01*
X110729668Y-73568426D01*
X110806275Y-73453775D01*
X110903775Y-73356275D01*
X111018426Y-73279668D01*
X111145817Y-73226900D01*
X111281055Y-73200000D01*
X111418945Y-73200000D01*
X111554183Y-73226900D01*
X111554183Y-73226900D01*
G37*
G36*
X129225888Y-69954470D02*
X129406274Y-69990350D01*
X129597362Y-70069502D01*
X129769336Y-70184411D01*
X129915589Y-70330664D01*
X130030498Y-70502638D01*
X130109650Y-70693726D01*
X130150000Y-70896584D01*
X130150000Y-71103416D01*
X130109650Y-71306274D01*
X130030498Y-71497362D01*
X129915589Y-71669336D01*
X129769336Y-71815589D01*
X129597362Y-71930498D01*
X129406274Y-72009650D01*
X129225888Y-72045530D01*
X129203417Y-72050000D01*
X128996583Y-72050000D01*
X128974112Y-72045530D01*
X128793726Y-72009650D01*
X128602638Y-71930498D01*
X128430664Y-71815589D01*
X128284411Y-71669336D01*
X128169502Y-71497362D01*
X128090350Y-71306274D01*
X128050000Y-71103416D01*
X128050000Y-70896584D01*
X128090350Y-70693726D01*
X128169502Y-70502638D01*
X128284411Y-70330664D01*
X128430664Y-70184411D01*
X128602638Y-70069502D01*
X128793726Y-69990350D01*
X128974112Y-69954470D01*
X128996583Y-69950000D01*
X129203417Y-69950000D01*
X129225888Y-69954470D01*
X129225888Y-69954470D01*
G37*
G36*
X126725888Y-69954470D02*
X126906274Y-69990350D01*
X127097362Y-70069502D01*
X127269336Y-70184411D01*
X127415589Y-70330664D01*
X127530498Y-70502638D01*
X127609650Y-70693726D01*
X127650000Y-70896584D01*
X127650000Y-71103416D01*
X127609650Y-71306274D01*
X127530498Y-71497362D01*
X127415589Y-71669336D01*
X127269336Y-71815589D01*
X127097362Y-71930498D01*
X126906274Y-72009650D01*
X126725888Y-72045530D01*
X126703417Y-72050000D01*
X126496583Y-72050000D01*
X126474112Y-72045530D01*
X126293726Y-72009650D01*
X126102638Y-71930498D01*
X125930664Y-71815589D01*
X125784411Y-71669336D01*
X125669502Y-71497362D01*
X125590350Y-71306274D01*
X125550000Y-71103416D01*
X125550000Y-70896584D01*
X125590350Y-70693726D01*
X125669502Y-70502638D01*
X125784411Y-70330664D01*
X125930664Y-70184411D01*
X126102638Y-70069502D01*
X126293726Y-69990350D01*
X126474112Y-69954470D01*
X126496583Y-69950000D01*
X126703417Y-69950000D01*
X126725888Y-69954470D01*
X126725888Y-69954470D01*
G37*
G36*
X88025888Y-69754470D02*
X88206274Y-69790350D01*
X88397362Y-69869502D01*
X88569336Y-69984411D01*
X88715589Y-70130664D01*
X88830498Y-70302638D01*
X88909650Y-70493726D01*
X88950000Y-70696584D01*
X88950000Y-70903416D01*
X88909650Y-71106274D01*
X88830498Y-71297362D01*
X88715589Y-71469336D01*
X88569336Y-71615589D01*
X88397362Y-71730498D01*
X88206274Y-71809650D01*
X88025888Y-71845530D01*
X88003417Y-71850000D01*
X87796583Y-71850000D01*
X87774112Y-71845530D01*
X87593726Y-71809650D01*
X87402638Y-71730498D01*
X87230664Y-71615589D01*
X87084411Y-71469336D01*
X86969502Y-71297362D01*
X86890350Y-71106274D01*
X86850000Y-70903416D01*
X86850000Y-70696584D01*
X86890350Y-70493726D01*
X86969502Y-70302638D01*
X87084411Y-70130664D01*
X87230664Y-69984411D01*
X87402638Y-69869502D01*
X87593726Y-69790350D01*
X87774112Y-69754470D01*
X87796583Y-69750000D01*
X88003417Y-69750000D01*
X88025888Y-69754470D01*
X88025888Y-69754470D01*
G37*
G36*
X85525888Y-69754470D02*
X85706274Y-69790350D01*
X85897362Y-69869502D01*
X86069336Y-69984411D01*
X86215589Y-70130664D01*
X86330498Y-70302638D01*
X86409650Y-70493726D01*
X86450000Y-70696584D01*
X86450000Y-70903416D01*
X86409650Y-71106274D01*
X86330498Y-71297362D01*
X86215589Y-71469336D01*
X86069336Y-71615589D01*
X85897362Y-71730498D01*
X85706274Y-71809650D01*
X85525888Y-71845530D01*
X85503417Y-71850000D01*
X85296583Y-71850000D01*
X85274112Y-71845530D01*
X85093726Y-71809650D01*
X84902638Y-71730498D01*
X84730664Y-71615589D01*
X84584411Y-71469336D01*
X84469502Y-71297362D01*
X84390350Y-71106274D01*
X84350000Y-70903416D01*
X84350000Y-70696584D01*
X84390350Y-70493726D01*
X84469502Y-70302638D01*
X84584411Y-70130664D01*
X84730664Y-69984411D01*
X84902638Y-69869502D01*
X85093726Y-69790350D01*
X85274112Y-69754470D01*
X85296583Y-69750000D01*
X85503417Y-69750000D01*
X85525888Y-69754470D01*
X85525888Y-69754470D01*
G37*
G36*
X48525888Y-69554470D02*
X48706274Y-69590350D01*
X48897362Y-69669502D01*
X49069336Y-69784411D01*
X49215589Y-69930664D01*
X49330498Y-70102638D01*
X49409650Y-70293726D01*
X49450000Y-70496584D01*
X49450000Y-70703416D01*
X49409650Y-70906274D01*
X49330498Y-71097362D01*
X49215589Y-71269336D01*
X49069336Y-71415589D01*
X48897362Y-71530498D01*
X48706274Y-71609650D01*
X48525888Y-71645530D01*
X48503417Y-71650000D01*
X48296583Y-71650000D01*
X48274112Y-71645530D01*
X48093726Y-71609650D01*
X47902638Y-71530498D01*
X47730664Y-71415589D01*
X47584411Y-71269336D01*
X47469502Y-71097362D01*
X47390350Y-70906274D01*
X47350000Y-70703416D01*
X47350000Y-70496584D01*
X47390350Y-70293726D01*
X47469502Y-70102638D01*
X47584411Y-69930664D01*
X47730664Y-69784411D01*
X47902638Y-69669502D01*
X48093726Y-69590350D01*
X48274112Y-69554470D01*
X48296583Y-69550000D01*
X48503417Y-69550000D01*
X48525888Y-69554470D01*
X48525888Y-69554470D01*
G37*
G36*
X46025888Y-69554470D02*
X46206274Y-69590350D01*
X46397362Y-69669502D01*
X46569336Y-69784411D01*
X46715589Y-69930664D01*
X46830498Y-70102638D01*
X46909650Y-70293726D01*
X46950000Y-70496584D01*
X46950000Y-70703416D01*
X46909650Y-70906274D01*
X46830498Y-71097362D01*
X46715589Y-71269336D01*
X46569336Y-71415589D01*
X46397362Y-71530498D01*
X46206274Y-71609650D01*
X46025888Y-71645530D01*
X46003417Y-71650000D01*
X45796583Y-71650000D01*
X45774112Y-71645530D01*
X45593726Y-71609650D01*
X45402638Y-71530498D01*
X45230664Y-71415589D01*
X45084411Y-71269336D01*
X44969502Y-71097362D01*
X44890350Y-70906274D01*
X44850000Y-70703416D01*
X44850000Y-70496584D01*
X44890350Y-70293726D01*
X44969502Y-70102638D01*
X45084411Y-69930664D01*
X45230664Y-69784411D01*
X45402638Y-69669502D01*
X45593726Y-69590350D01*
X45774112Y-69554470D01*
X45796583Y-69550000D01*
X46003417Y-69550000D01*
X46025888Y-69554470D01*
X46025888Y-69554470D01*
G37*
G36*
X25725888Y-69554470D02*
X25906274Y-69590350D01*
X26097362Y-69669502D01*
X26269336Y-69784411D01*
X26415589Y-69930664D01*
X26530498Y-70102638D01*
X26609650Y-70293726D01*
X26650000Y-70496584D01*
X26650000Y-70703416D01*
X26609650Y-70906274D01*
X26530498Y-71097362D01*
X26415589Y-71269336D01*
X26269336Y-71415589D01*
X26097362Y-71530498D01*
X25906274Y-71609650D01*
X25725888Y-71645530D01*
X25703417Y-71650000D01*
X25496583Y-71650000D01*
X25474112Y-71645530D01*
X25293726Y-71609650D01*
X25102638Y-71530498D01*
X24930664Y-71415589D01*
X24784411Y-71269336D01*
X24669502Y-71097362D01*
X24590350Y-70906274D01*
X24550000Y-70703416D01*
X24550000Y-70496584D01*
X24590350Y-70293726D01*
X24669502Y-70102638D01*
X24784411Y-69930664D01*
X24930664Y-69784411D01*
X25102638Y-69669502D01*
X25293726Y-69590350D01*
X25474112Y-69554470D01*
X25496583Y-69550000D01*
X25703417Y-69550000D01*
X25725888Y-69554470D01*
X25725888Y-69554470D01*
G37*
G36*
X23225888Y-69554470D02*
X23406274Y-69590350D01*
X23597362Y-69669502D01*
X23769336Y-69784411D01*
X23915589Y-69930664D01*
X24030498Y-70102638D01*
X24109650Y-70293726D01*
X24150000Y-70496584D01*
X24150000Y-70703416D01*
X24109650Y-70906274D01*
X24030498Y-71097362D01*
X23915589Y-71269336D01*
X23769336Y-71415589D01*
X23597362Y-71530498D01*
X23406274Y-71609650D01*
X23225888Y-71645530D01*
X23203417Y-71650000D01*
X22996583Y-71650000D01*
X22974112Y-71645530D01*
X22793726Y-71609650D01*
X22602638Y-71530498D01*
X22430664Y-71415589D01*
X22284411Y-71269336D01*
X22169502Y-71097362D01*
X22090350Y-70906274D01*
X22050000Y-70703416D01*
X22050000Y-70496584D01*
X22090350Y-70293726D01*
X22169502Y-70102638D01*
X22284411Y-69930664D01*
X22430664Y-69784411D01*
X22602638Y-69669502D01*
X22793726Y-69590350D01*
X22974112Y-69554470D01*
X22996583Y-69550000D01*
X23203417Y-69550000D01*
X23225888Y-69554470D01*
X23225888Y-69554470D01*
G37*
G36*
X116625888Y-67534470D02*
X116806274Y-67570350D01*
X116997362Y-67649502D01*
X117169336Y-67764411D01*
X117315589Y-67910664D01*
X117430498Y-68082638D01*
X117509650Y-68273726D01*
X117550000Y-68476584D01*
X117550000Y-68683416D01*
X117509650Y-68886274D01*
X117430498Y-69077362D01*
X117315589Y-69249336D01*
X117169336Y-69395589D01*
X116997362Y-69510498D01*
X116806274Y-69589650D01*
X116625888Y-69625530D01*
X116603417Y-69630000D01*
X116396583Y-69630000D01*
X116374112Y-69625530D01*
X116193726Y-69589650D01*
X116002638Y-69510498D01*
X115830664Y-69395589D01*
X115684411Y-69249336D01*
X115569502Y-69077362D01*
X115490350Y-68886274D01*
X115450000Y-68683416D01*
X115450000Y-68476584D01*
X115490350Y-68273726D01*
X115569502Y-68082638D01*
X115684411Y-67910664D01*
X115830664Y-67764411D01*
X116002638Y-67649502D01*
X116193726Y-67570350D01*
X116374112Y-67534470D01*
X116396583Y-67530000D01*
X116603417Y-67530000D01*
X116625888Y-67534470D01*
X116625888Y-67534470D01*
G37*
G36*
X114085888Y-67534470D02*
X114266274Y-67570350D01*
X114457362Y-67649502D01*
X114629336Y-67764411D01*
X114775589Y-67910664D01*
X114890498Y-68082638D01*
X114969650Y-68273726D01*
X115010000Y-68476584D01*
X115010000Y-68683416D01*
X114969650Y-68886274D01*
X114890498Y-69077362D01*
X114775589Y-69249336D01*
X114629336Y-69395589D01*
X114457362Y-69510498D01*
X114266274Y-69589650D01*
X114085888Y-69625530D01*
X114063417Y-69630000D01*
X113856583Y-69630000D01*
X113834112Y-69625530D01*
X113653726Y-69589650D01*
X113462638Y-69510498D01*
X113290664Y-69395589D01*
X113144411Y-69249336D01*
X113029502Y-69077362D01*
X112950350Y-68886274D01*
X112910000Y-68683416D01*
X112910000Y-68476584D01*
X112950350Y-68273726D01*
X113029502Y-68082638D01*
X113144411Y-67910664D01*
X113290664Y-67764411D01*
X113462638Y-67649502D01*
X113653726Y-67570350D01*
X113834112Y-67534470D01*
X113856583Y-67530000D01*
X114063417Y-67530000D01*
X114085888Y-67534470D01*
X114085888Y-67534470D01*
G37*
G36*
X72985888Y-67334470D02*
X73166274Y-67370350D01*
X73357362Y-67449502D01*
X73529336Y-67564411D01*
X73675589Y-67710664D01*
X73790498Y-67882638D01*
X73869650Y-68073726D01*
X73910000Y-68276584D01*
X73910000Y-68483416D01*
X73869650Y-68686274D01*
X73790498Y-68877362D01*
X73675589Y-69049336D01*
X73529336Y-69195589D01*
X73357362Y-69310498D01*
X73166274Y-69389650D01*
X72985888Y-69425530D01*
X72963417Y-69430000D01*
X72756583Y-69430000D01*
X72734112Y-69425530D01*
X72553726Y-69389650D01*
X72362638Y-69310498D01*
X72190664Y-69195589D01*
X72044411Y-69049336D01*
X71929502Y-68877362D01*
X71850350Y-68686274D01*
X71810000Y-68483416D01*
X71810000Y-68276584D01*
X71850350Y-68073726D01*
X71929502Y-67882638D01*
X72044411Y-67710664D01*
X72190664Y-67564411D01*
X72362638Y-67449502D01*
X72553726Y-67370350D01*
X72734112Y-67334470D01*
X72756583Y-67330000D01*
X72963417Y-67330000D01*
X72985888Y-67334470D01*
X72985888Y-67334470D01*
G37*
G36*
X75525888Y-67334470D02*
X75706274Y-67370350D01*
X75897362Y-67449502D01*
X76069336Y-67564411D01*
X76215589Y-67710664D01*
X76330498Y-67882638D01*
X76409650Y-68073726D01*
X76450000Y-68276584D01*
X76450000Y-68483416D01*
X76409650Y-68686274D01*
X76330498Y-68877362D01*
X76215589Y-69049336D01*
X76069336Y-69195589D01*
X75897362Y-69310498D01*
X75706274Y-69389650D01*
X75525888Y-69425530D01*
X75503417Y-69430000D01*
X75296583Y-69430000D01*
X75274112Y-69425530D01*
X75093726Y-69389650D01*
X74902638Y-69310498D01*
X74730664Y-69195589D01*
X74584411Y-69049336D01*
X74469502Y-68877362D01*
X74390350Y-68686274D01*
X74350000Y-68483416D01*
X74350000Y-68276584D01*
X74390350Y-68073726D01*
X74469502Y-67882638D01*
X74584411Y-67710664D01*
X74730664Y-67564411D01*
X74902638Y-67449502D01*
X75093726Y-67370350D01*
X75274112Y-67334470D01*
X75296583Y-67330000D01*
X75503417Y-67330000D01*
X75525888Y-67334470D01*
X75525888Y-67334470D01*
G37*
G36*
X62344959Y-63672577D02*
X62685470Y-63740309D01*
X63113143Y-63917457D01*
X63498038Y-64174636D01*
X63825364Y-64501962D01*
X64082543Y-64886857D01*
X64259691Y-65314530D01*
X64350000Y-65768545D01*
X64350000Y-66231455D01*
X64259691Y-66685470D01*
X64082543Y-67113143D01*
X63825364Y-67498038D01*
X63498038Y-67825364D01*
X63113143Y-68082543D01*
X62685470Y-68259691D01*
X62344959Y-68327423D01*
X62231456Y-68350000D01*
X61768544Y-68350000D01*
X61655041Y-68327423D01*
X61314530Y-68259691D01*
X60886857Y-68082543D01*
X60501962Y-67825364D01*
X60174636Y-67498038D01*
X59917457Y-67113143D01*
X59740309Y-66685470D01*
X59650000Y-66231455D01*
X59650000Y-65768545D01*
X59740309Y-65314530D01*
X59917457Y-64886857D01*
X60174636Y-64501962D01*
X60501962Y-64174636D01*
X60886857Y-63917457D01*
X61314530Y-63740309D01*
X61655041Y-63672577D01*
X61768544Y-63650000D01*
X62231456Y-63650000D01*
X62344959Y-63672577D01*
X62344959Y-63672577D01*
G37*
G36*
X104344959Y-63672577D02*
X104685470Y-63740309D01*
X105113143Y-63917457D01*
X105498038Y-64174636D01*
X105825364Y-64501962D01*
X106082543Y-64886857D01*
X106259691Y-65314530D01*
X106350000Y-65768545D01*
X106350000Y-66231455D01*
X106259691Y-66685470D01*
X106082543Y-67113143D01*
X105825364Y-67498038D01*
X105498038Y-67825364D01*
X105113143Y-68082543D01*
X104685470Y-68259691D01*
X104344959Y-68327423D01*
X104231456Y-68350000D01*
X103768544Y-68350000D01*
X103655041Y-68327423D01*
X103314530Y-68259691D01*
X102886857Y-68082543D01*
X102501962Y-67825364D01*
X102174636Y-67498038D01*
X101917457Y-67113143D01*
X101740309Y-66685470D01*
X101650000Y-66231455D01*
X101650000Y-65768545D01*
X101740309Y-65314530D01*
X101917457Y-64886857D01*
X102174636Y-64501962D01*
X102501962Y-64174636D01*
X102886857Y-63917457D01*
X103314530Y-63740309D01*
X103655041Y-63672577D01*
X103768544Y-63650000D01*
X104231456Y-63650000D01*
X104344959Y-63672577D01*
X104344959Y-63672577D01*
G37*
G36*
X124386393Y-64243553D02*
X124495872Y-64265330D01*
X124805252Y-64393479D01*
X125083687Y-64579523D01*
X125320477Y-64816313D01*
X125506521Y-65094748D01*
X125634670Y-65404128D01*
X125634670Y-65404129D01*
X125700000Y-65732563D01*
X125700000Y-66067437D01*
X125667374Y-66231456D01*
X125634670Y-66395872D01*
X125506521Y-66705252D01*
X125320477Y-66983687D01*
X125083687Y-67220477D01*
X124805252Y-67406521D01*
X124495872Y-67534670D01*
X124386393Y-67556447D01*
X124167437Y-67600000D01*
X123832563Y-67600000D01*
X123613607Y-67556447D01*
X123504128Y-67534670D01*
X123194748Y-67406521D01*
X122916313Y-67220477D01*
X122679523Y-66983687D01*
X122493479Y-66705252D01*
X122365330Y-66395872D01*
X122332626Y-66231456D01*
X122300000Y-66067437D01*
X122300000Y-65732563D01*
X122365330Y-65404129D01*
X122365330Y-65404128D01*
X122493479Y-65094748D01*
X122679523Y-64816313D01*
X122916313Y-64579523D01*
X123194748Y-64393479D01*
X123504128Y-64265330D01*
X123613607Y-64243553D01*
X123832563Y-64200000D01*
X124167437Y-64200000D01*
X124386393Y-64243553D01*
X124386393Y-64243553D01*
G37*
G36*
X134586393Y-64243553D02*
X134695872Y-64265330D01*
X135005252Y-64393479D01*
X135283687Y-64579523D01*
X135520477Y-64816313D01*
X135706521Y-65094748D01*
X135834670Y-65404128D01*
X135834670Y-65404129D01*
X135900000Y-65732563D01*
X135900000Y-66067437D01*
X135867374Y-66231456D01*
X135834670Y-66395872D01*
X135706521Y-66705252D01*
X135520477Y-66983687D01*
X135283687Y-67220477D01*
X135005252Y-67406521D01*
X134695872Y-67534670D01*
X134586393Y-67556447D01*
X134367437Y-67600000D01*
X134032563Y-67600000D01*
X133813607Y-67556447D01*
X133704128Y-67534670D01*
X133394748Y-67406521D01*
X133116313Y-67220477D01*
X132879523Y-66983687D01*
X132693479Y-66705252D01*
X132565330Y-66395872D01*
X132532626Y-66231456D01*
X132500000Y-66067437D01*
X132500000Y-65732563D01*
X132565330Y-65404129D01*
X132565330Y-65404128D01*
X132693479Y-65094748D01*
X132879523Y-64816313D01*
X133116313Y-64579523D01*
X133394748Y-64393479D01*
X133704128Y-64265330D01*
X133813607Y-64243553D01*
X134032563Y-64200000D01*
X134367437Y-64200000D01*
X134586393Y-64243553D01*
X134586393Y-64243553D01*
G37*
G36*
X83186393Y-64043553D02*
X83295872Y-64065330D01*
X83605252Y-64193479D01*
X83883687Y-64379523D01*
X84120477Y-64616313D01*
X84306521Y-64894748D01*
X84389363Y-65094748D01*
X84434670Y-65204129D01*
X84500000Y-65532563D01*
X84500000Y-65867437D01*
X84460218Y-66067435D01*
X84434670Y-66195872D01*
X84306521Y-66505252D01*
X84120477Y-66783687D01*
X83883687Y-67020477D01*
X83605252Y-67206521D01*
X83295872Y-67334670D01*
X83186393Y-67356447D01*
X82967437Y-67400000D01*
X82632563Y-67400000D01*
X82413607Y-67356447D01*
X82304128Y-67334670D01*
X81994748Y-67206521D01*
X81716313Y-67020477D01*
X81479523Y-66783687D01*
X81293479Y-66505252D01*
X81165330Y-66195872D01*
X81139782Y-66067435D01*
X81100000Y-65867437D01*
X81100000Y-65532563D01*
X81165330Y-65204129D01*
X81210637Y-65094748D01*
X81293479Y-64894748D01*
X81479523Y-64616313D01*
X81716313Y-64379523D01*
X81994748Y-64193479D01*
X82304128Y-64065330D01*
X82413607Y-64043553D01*
X82632563Y-64000000D01*
X82967437Y-64000000D01*
X83186393Y-64043553D01*
X83186393Y-64043553D01*
G37*
G36*
X93386393Y-64043553D02*
X93495872Y-64065330D01*
X93805252Y-64193479D01*
X94083687Y-64379523D01*
X94320477Y-64616313D01*
X94506521Y-64894748D01*
X94589363Y-65094748D01*
X94634670Y-65204129D01*
X94700000Y-65532563D01*
X94700000Y-65867437D01*
X94660218Y-66067435D01*
X94634670Y-66195872D01*
X94506521Y-66505252D01*
X94320477Y-66783687D01*
X94083687Y-67020477D01*
X93805252Y-67206521D01*
X93495872Y-67334670D01*
X93386393Y-67356447D01*
X93167437Y-67400000D01*
X92832563Y-67400000D01*
X92613607Y-67356447D01*
X92504128Y-67334670D01*
X92194748Y-67206521D01*
X91916313Y-67020477D01*
X91679523Y-66783687D01*
X91493479Y-66505252D01*
X91365330Y-66195872D01*
X91339782Y-66067435D01*
X91300000Y-65867437D01*
X91300000Y-65532563D01*
X91365330Y-65204129D01*
X91410637Y-65094748D01*
X91493479Y-64894748D01*
X91679523Y-64616313D01*
X91916313Y-64379523D01*
X92194748Y-64193479D01*
X92504128Y-64065330D01*
X92613607Y-64043553D01*
X92832563Y-64000000D01*
X93167437Y-64000000D01*
X93386393Y-64043553D01*
X93386393Y-64043553D01*
G37*
G36*
X43686393Y-63843553D02*
X43795872Y-63865330D01*
X44105252Y-63993479D01*
X44383687Y-64179523D01*
X44620477Y-64416313D01*
X44806521Y-64694748D01*
X44889363Y-64894748D01*
X44934670Y-65004129D01*
X45000000Y-65332563D01*
X45000000Y-65667437D01*
X44987045Y-65732565D01*
X44934670Y-65995872D01*
X44806521Y-66305252D01*
X44620477Y-66583687D01*
X44383687Y-66820477D01*
X44105252Y-67006521D01*
X43795872Y-67134670D01*
X43686393Y-67156447D01*
X43467437Y-67200000D01*
X43132563Y-67200000D01*
X42913607Y-67156447D01*
X42804128Y-67134670D01*
X42494748Y-67006521D01*
X42216313Y-66820477D01*
X41979523Y-66583687D01*
X41793479Y-66305252D01*
X41665330Y-65995872D01*
X41612955Y-65732565D01*
X41600000Y-65667437D01*
X41600000Y-65332563D01*
X41665330Y-65004129D01*
X41710637Y-64894748D01*
X41793479Y-64694748D01*
X41979523Y-64416313D01*
X42216313Y-64179523D01*
X42494748Y-63993479D01*
X42804128Y-63865330D01*
X42913607Y-63843553D01*
X43132563Y-63800000D01*
X43467437Y-63800000D01*
X43686393Y-63843553D01*
X43686393Y-63843553D01*
G37*
G36*
X53886393Y-63843553D02*
X53995872Y-63865330D01*
X54305252Y-63993479D01*
X54583687Y-64179523D01*
X54820477Y-64416313D01*
X55006521Y-64694748D01*
X55089363Y-64894748D01*
X55134670Y-65004129D01*
X55200000Y-65332563D01*
X55200000Y-65667437D01*
X55187045Y-65732565D01*
X55134670Y-65995872D01*
X55006521Y-66305252D01*
X54820477Y-66583687D01*
X54583687Y-66820477D01*
X54305252Y-67006521D01*
X53995872Y-67134670D01*
X53886393Y-67156447D01*
X53667437Y-67200000D01*
X53332563Y-67200000D01*
X53113607Y-67156447D01*
X53004128Y-67134670D01*
X52694748Y-67006521D01*
X52416313Y-66820477D01*
X52179523Y-66583687D01*
X51993479Y-66305252D01*
X51865330Y-65995872D01*
X51812955Y-65732565D01*
X51800000Y-65667437D01*
X51800000Y-65332563D01*
X51865330Y-65004129D01*
X51910637Y-64894748D01*
X51993479Y-64694748D01*
X52179523Y-64416313D01*
X52416313Y-64179523D01*
X52694748Y-63993479D01*
X53004128Y-63865330D01*
X53113607Y-63843553D01*
X53332563Y-63800000D01*
X53667437Y-63800000D01*
X53886393Y-63843553D01*
X53886393Y-63843553D01*
G37*
G36*
X20886393Y-63843553D02*
X20995872Y-63865330D01*
X21305252Y-63993479D01*
X21583687Y-64179523D01*
X21820477Y-64416313D01*
X22006521Y-64694748D01*
X22089363Y-64894748D01*
X22134670Y-65004129D01*
X22200000Y-65332563D01*
X22200000Y-65667437D01*
X22187045Y-65732565D01*
X22134670Y-65995872D01*
X22006521Y-66305252D01*
X21820477Y-66583687D01*
X21583687Y-66820477D01*
X21305252Y-67006521D01*
X20995872Y-67134670D01*
X20886393Y-67156447D01*
X20667437Y-67200000D01*
X20332563Y-67200000D01*
X20113607Y-67156447D01*
X20004128Y-67134670D01*
X19694748Y-67006521D01*
X19416313Y-66820477D01*
X19179523Y-66583687D01*
X18993479Y-66305252D01*
X18865330Y-65995872D01*
X18812955Y-65732565D01*
X18800000Y-65667437D01*
X18800000Y-65332563D01*
X18865330Y-65004129D01*
X18910637Y-64894748D01*
X18993479Y-64694748D01*
X19179523Y-64416313D01*
X19416313Y-64179523D01*
X19694748Y-63993479D01*
X20004128Y-63865330D01*
X20113607Y-63843553D01*
X20332563Y-63800000D01*
X20667437Y-63800000D01*
X20886393Y-63843553D01*
X20886393Y-63843553D01*
G37*
G36*
X31086393Y-63843553D02*
X31195872Y-63865330D01*
X31505252Y-63993479D01*
X31783687Y-64179523D01*
X32020477Y-64416313D01*
X32206521Y-64694748D01*
X32289363Y-64894748D01*
X32334670Y-65004129D01*
X32400000Y-65332563D01*
X32400000Y-65667437D01*
X32387045Y-65732565D01*
X32334670Y-65995872D01*
X32206521Y-66305252D01*
X32020477Y-66583687D01*
X31783687Y-66820477D01*
X31505252Y-67006521D01*
X31195872Y-67134670D01*
X31086393Y-67156447D01*
X30867437Y-67200000D01*
X30532563Y-67200000D01*
X30313607Y-67156447D01*
X30204128Y-67134670D01*
X29894748Y-67006521D01*
X29616313Y-66820477D01*
X29379523Y-66583687D01*
X29193479Y-66305252D01*
X29065330Y-65995872D01*
X29012955Y-65732565D01*
X29000000Y-65667437D01*
X29000000Y-65332563D01*
X29065330Y-65004129D01*
X29110637Y-64894748D01*
X29193479Y-64694748D01*
X29379523Y-64416313D01*
X29616313Y-64179523D01*
X29894748Y-63993479D01*
X30204128Y-63865330D01*
X30313607Y-63843553D01*
X30532563Y-63800000D01*
X30867437Y-63800000D01*
X31086393Y-63843553D01*
X31086393Y-63843553D01*
G37*
G36*
X114085888Y-62454470D02*
X114266274Y-62490350D01*
X114457362Y-62569502D01*
X114629336Y-62684411D01*
X114775589Y-62830664D01*
X114890498Y-63002638D01*
X114969650Y-63193726D01*
X115010000Y-63396584D01*
X115010000Y-63603416D01*
X114969650Y-63806274D01*
X114890498Y-63997362D01*
X114775589Y-64169336D01*
X114629336Y-64315589D01*
X114457362Y-64430498D01*
X114266274Y-64509650D01*
X114085888Y-64545530D01*
X114063417Y-64550000D01*
X113856583Y-64550000D01*
X113834112Y-64545530D01*
X113653726Y-64509650D01*
X113462638Y-64430498D01*
X113290664Y-64315589D01*
X113144411Y-64169336D01*
X113029502Y-63997362D01*
X112950350Y-63806274D01*
X112910000Y-63603416D01*
X112910000Y-63396584D01*
X112950350Y-63193726D01*
X113029502Y-63002638D01*
X113144411Y-62830664D01*
X113290664Y-62684411D01*
X113462638Y-62569502D01*
X113653726Y-62490350D01*
X113834112Y-62454470D01*
X113856583Y-62450000D01*
X114063417Y-62450000D01*
X114085888Y-62454470D01*
X114085888Y-62454470D01*
G37*
G36*
X116625888Y-62454470D02*
X116806274Y-62490350D01*
X116997362Y-62569502D01*
X117169336Y-62684411D01*
X117315589Y-62830664D01*
X117430498Y-63002638D01*
X117509650Y-63193726D01*
X117550000Y-63396584D01*
X117550000Y-63603416D01*
X117509650Y-63806274D01*
X117430498Y-63997362D01*
X117315589Y-64169336D01*
X117169336Y-64315589D01*
X116997362Y-64430498D01*
X116806274Y-64509650D01*
X116625888Y-64545530D01*
X116603417Y-64550000D01*
X116396583Y-64550000D01*
X116374112Y-64545530D01*
X116193726Y-64509650D01*
X116002638Y-64430498D01*
X115830664Y-64315589D01*
X115684411Y-64169336D01*
X115569502Y-63997362D01*
X115490350Y-63806274D01*
X115450000Y-63603416D01*
X115450000Y-63396584D01*
X115490350Y-63193726D01*
X115569502Y-63002638D01*
X115684411Y-62830664D01*
X115830664Y-62684411D01*
X116002638Y-62569502D01*
X116193726Y-62490350D01*
X116374112Y-62454470D01*
X116396583Y-62450000D01*
X116603417Y-62450000D01*
X116625888Y-62454470D01*
X116625888Y-62454470D01*
G37*
G36*
X72985888Y-62254470D02*
X73166274Y-62290350D01*
X73357362Y-62369502D01*
X73529336Y-62484411D01*
X73675589Y-62630664D01*
X73790498Y-62802638D01*
X73869650Y-62993726D01*
X73910000Y-63196584D01*
X73910000Y-63403416D01*
X73869650Y-63606274D01*
X73790498Y-63797362D01*
X73675589Y-63969336D01*
X73529336Y-64115589D01*
X73357362Y-64230498D01*
X73166274Y-64309650D01*
X72985888Y-64345530D01*
X72963417Y-64350000D01*
X72756583Y-64350000D01*
X72734112Y-64345530D01*
X72553726Y-64309650D01*
X72362638Y-64230498D01*
X72190664Y-64115589D01*
X72044411Y-63969336D01*
X71929502Y-63797362D01*
X71850350Y-63606274D01*
X71810000Y-63403416D01*
X71810000Y-63196584D01*
X71850350Y-62993726D01*
X71929502Y-62802638D01*
X72044411Y-62630664D01*
X72190664Y-62484411D01*
X72362638Y-62369502D01*
X72553726Y-62290350D01*
X72734112Y-62254470D01*
X72756583Y-62250000D01*
X72963417Y-62250000D01*
X72985888Y-62254470D01*
X72985888Y-62254470D01*
G37*
G36*
X75525888Y-62254470D02*
X75706274Y-62290350D01*
X75897362Y-62369502D01*
X76069336Y-62484411D01*
X76215589Y-62630664D01*
X76330498Y-62802638D01*
X76409650Y-62993726D01*
X76450000Y-63196584D01*
X76450000Y-63403416D01*
X76409650Y-63606274D01*
X76330498Y-63797362D01*
X76215589Y-63969336D01*
X76069336Y-64115589D01*
X75897362Y-64230498D01*
X75706274Y-64309650D01*
X75525888Y-64345530D01*
X75503417Y-64350000D01*
X75296583Y-64350000D01*
X75274112Y-64345530D01*
X75093726Y-64309650D01*
X74902638Y-64230498D01*
X74730664Y-64115589D01*
X74584411Y-63969336D01*
X74469502Y-63797362D01*
X74390350Y-63606274D01*
X74350000Y-63403416D01*
X74350000Y-63196584D01*
X74390350Y-62993726D01*
X74469502Y-62802638D01*
X74584411Y-62630664D01*
X74730664Y-62484411D01*
X74902638Y-62369502D01*
X75093726Y-62290350D01*
X75274112Y-62254470D01*
X75296583Y-62250000D01*
X75503417Y-62250000D01*
X75525888Y-62254470D01*
X75525888Y-62254470D01*
G37*
M02*
```
