## Supplementary material for "Stimjim: open source hardware for precise electrical stimulation": Fabrication (Gerber) files for main board: stimjim-B.SilkS.gbo

```
G04 #@! TF.GenerationSoftware,KiCad,Pcbnew,5.0.2-bee76a0~70~ubuntu18.04.1*
G04 #@! TF.CreationDate,2019-11-01T00:59:48-07:00*
G04 #@! TF.ProjectId,stimjim,7374696d-6a69-46d2-9e6b-696361645f70,rev?*
G04 #@! TF.SameCoordinates,Original*
G04 #@! TF.FileFunction,Legend,Bot*
G04 #@! TF.FilePolarity,Positive*
%FSLAX46Y46*%
G04 Gerber Fmt 4.6, Leading zero omitted, Abs format (unit mm)*
G04 Created by KiCad (PCBNEW 5.0.2-bee76a0~70~ubuntu18.04.1) date Fri 01 Nov 2019 12:59:48 AM PDT*
%MOMM*%
%LPD*%
G01*
G04 APERTURE LIST*
%ADD10C,0.250000*%
%ADD11C,0.600000*%
%ADD12C,0.120000*%
%ADD13C,0.150000*%
%ADD14C,1.400000*%
%ADD15R,1.400000X1.400000*%
%ADD16C,0.100000*%
%ADD17C,1.825000*%
%ADD18C,2.200000*%
%ADD19R,2.200000X2.200000*%
%ADD20C,2.400000*%
%ADD21C,1.924000*%
%ADD22C,2.100000*%
%ADD23R,2.100000X2.100000*%
%ADD24C,2.000000*%
%ADD25R,2.000000X2.000000*%
%ADD26C,3.400000*%
%ADD27C,4.700000*%
G04 APERTURE END LIST*
D10*
X137404761Y-135077380D02*
X137404761Y-134077380D01*
X136976190Y-135077380D02*
X136976190Y-134553571D01*
X137023809Y-134458333D01*
X137119047Y-134410714D01*
X137261904Y-134410714D01*
X137357142Y-134458333D01*
X137404761Y-134505952D01*
X136642857Y-134410714D02*
X136261904Y-134410714D01*
X136500000Y-134077380D02*
X136500000Y-134934523D01*
X136452380Y-135029761D01*
X136357142Y-135077380D01*
X136261904Y-135077380D01*
X136071428Y-134410714D02*
X135690476Y-134410714D01*
X135928571Y-134077380D02*
X135928571Y-134934523D01*
X135880952Y-135029761D01*
X135785714Y-135077380D01*
X135690476Y-135077380D01*
X135357142Y-134410714D02*
X135357142Y-135410714D01*
X135357142Y-134458333D02*
X135261904Y-134410714D01*
X135071428Y-134410714D01*
X134976190Y-134458333D01*
X134928571Y-134505952D01*
X134880952Y-134601190D01*
X134880952Y-134886904D01*
X134928571Y-134982142D01*
X134976190Y-135029761D01*
X135071428Y-135077380D01*
X135261904Y-135077380D01*
X135357142Y-135029761D01*
X134500000Y-135029761D02*
X134404761Y-135077380D01*
X134214285Y-135077380D01*
X134119047Y-135029761D01*
X134071428Y-134934523D01*
X134071428Y-134886904D01*
X134119047Y-134791666D01*
X134214285Y-134744047D01*
X134357142Y-134744047D01*
X134452380Y-134696428D01*
X134500000Y-134601190D01*
X134500000Y-134553571D01*
X134452380Y-134458333D01*
X134357142Y-134410714D01*
X134214285Y-134410714D01*
X134119047Y-134458333D01*
X133642857Y-134982142D02*
X133595238Y-135029761D01*
X133642857Y-135077380D01*
X133690476Y-135029761D01*
X133642857Y-134982142D01*
X133642857Y-135077380D01*
X133642857Y-134458333D02*
X133595238Y-134505952D01*
X133642857Y-134553571D01*
X133690476Y-134505952D01*
X133642857Y-134458333D01*
X133642857Y-134553571D01*
X132452380Y-134029761D02*
X133309523Y-135315476D01*
X131404761Y-134029761D02*
X132261904Y-135315476D01*
X131071428Y-135077380D02*
X131071428Y-134077380D01*
X131071428Y-134458333D02*
X130976190Y-134410714D01*
X130785714Y-134410714D01*
X130690476Y-134458333D01*
X130642857Y-134505952D01*
X130595238Y-134601190D01*
X130595238Y-134886904D01*
X130642857Y-134982142D01*
X130690476Y-135029761D01*
X130785714Y-135077380D01*
X130976190Y-135077380D01*
X131071428Y-135029761D01*
X130166666Y-135077380D02*
X130166666Y-134410714D01*
X130166666Y-134077380D02*
X130214285Y-134125000D01*
X130166666Y-134172619D01*
X130119047Y-134125000D01*
X130166666Y-134077380D01*
X130166666Y-134172619D01*
X129833333Y-134410714D02*
X129452380Y-134410714D01*
X129690476Y-134077380D02*
X129690476Y-134934523D01*
X129642857Y-135029761D01*
X129547619Y-135077380D01*
X129452380Y-135077380D01*
X129119047Y-135077380D02*
X129119047Y-134077380D01*
X129119047Y-134458333D02*
X129023809Y-134410714D01*
X128833333Y-134410714D01*
X128738095Y-134458333D01*
X128690476Y-134505952D01*
X128642857Y-134601190D01*
X128642857Y-134886904D01*
X128690476Y-134982142D01*
X128738095Y-135029761D01*
X128833333Y-135077380D01*
X129023809Y-135077380D01*
X129119047Y-135029761D01*
X127785714Y-134410714D02*
X127785714Y-135077380D01*
X128214285Y-134410714D02*
X128214285Y-134934523D01*
X128166666Y-135029761D01*
X128071428Y-135077380D01*
X127928571Y-135077380D01*
X127833333Y-135029761D01*
X127785714Y-134982142D01*
X126880952Y-135029761D02*
X126976190Y-135077380D01*
X127166666Y-135077380D01*
X127261904Y-135029761D01*
X127309523Y-134982142D01*
X127357142Y-134886904D01*
X127357142Y-134601190D01*
X127309523Y-134505952D01*
X127261904Y-134458333D01*
X127166666Y-134410714D01*
X126976190Y-134410714D01*
X126880952Y-134458333D01*
X126452380Y-135077380D02*
X126452380Y-134077380D01*
X126357142Y-134696428D02*
X126071428Y-135077380D01*
X126071428Y-134410714D02*
X126452380Y-134791666D01*
X125261904Y-135029761D02*
X125357142Y-135077380D01*
X125547619Y-135077380D01*
X125642857Y-135029761D01*
X125690476Y-134934523D01*
X125690476Y-134553571D01*
X125642857Y-134458333D01*
X125547619Y-134410714D01*
X125357142Y-134410714D01*
X125261904Y-134458333D01*
X125214285Y-134553571D01*
X125214285Y-134648809D01*
X125690476Y-134744047D01*
X124928571Y-134410714D02*
X124547619Y-134410714D01*
X124785714Y-134077380D02*
X124785714Y-134934523D01*
X124738095Y-135029761D01*
X124642857Y-135077380D01*
X124547619Y-135077380D01*
X124214285Y-134982142D02*
X124166666Y-135029761D01*
X124214285Y-135077380D01*
X124261904Y-135029761D01*
X124214285Y-134982142D01*
X124214285Y-135077380D01*
X123595238Y-135077380D02*
X123690476Y-135029761D01*
X123738095Y-134982142D01*
X123785714Y-134886904D01*
X123785714Y-134601190D01*
X123738095Y-134505952D01*
X123690476Y-134458333D01*
X123595238Y-134410714D01*
X123452380Y-134410714D01*
X123357142Y-134458333D01*
X123309523Y-134505952D01*
X123261904Y-134601190D01*
X123261904Y-134886904D01*
X123309523Y-134982142D01*
X123357142Y-135029761D01*
X123452380Y-135077380D01*
X123595238Y-135077380D01*
X122833333Y-135077380D02*
X122833333Y-134410714D01*
X122833333Y-134601190D02*
X122785714Y-134505952D01*
X122738095Y-134458333D01*
X122642857Y-134410714D01*
X122547619Y-134410714D01*
X121785714Y-134410714D02*
X121785714Y-135220238D01*
X121833333Y-135315476D01*
X121880952Y-135363095D01*
X121976190Y-135410714D01*
X122119047Y-135410714D01*
X122214285Y-135363095D01*
X121785714Y-135029761D02*
X121880952Y-135077380D01*
X122071428Y-135077380D01*
X122166666Y-135029761D01*
X122214285Y-134982142D01*
X122261904Y-134886904D01*
X122261904Y-134601190D01*
X122214285Y-134505952D01*
X122166666Y-134458333D01*
X122071428Y-134410714D01*
X121880952Y-134410714D01*
X121785714Y-134458333D01*
X120595238Y-134029761D02*
X121452380Y-135315476D01*
X120261904Y-134410714D02*
X120261904Y-135077380D01*
X120261904Y-134505952D02*
X120214285Y-134458333D01*
X120119047Y-134410714D01*
X119976190Y-134410714D01*
X119880952Y-134458333D01*
X119833333Y-134553571D01*
X119833333Y-135077380D01*
X118928571Y-135077380D02*
X118928571Y-134553571D01*
X118976190Y-134458333D01*
X119071428Y-134410714D01*
X119261904Y-134410714D01*
X119357142Y-134458333D01*
X118928571Y-135029761D02*
X119023809Y-135077380D01*
X119261904Y-135077380D01*
X119357142Y-135029761D01*
X119404761Y-134934523D01*
X119404761Y-134839285D01*
X119357142Y-134744047D01*
X119261904Y-134696428D01*
X119023809Y-134696428D01*
X118928571Y-134648809D01*
X118595238Y-134410714D02*
X118214285Y-134410714D01*
X118452380Y-134077380D02*
X118452380Y-134934523D01*
X118404761Y-135029761D01*
X118309523Y-135077380D01*
X118214285Y-135077380D01*
X117500000Y-135029761D02*
X117595238Y-135077380D01*
X117785714Y-135077380D01*
X117880952Y-135029761D01*
X117928571Y-134934523D01*
X117928571Y-134553571D01*
X117880952Y-134458333D01*
X117785714Y-134410714D01*
X117595238Y-134410714D01*
X117500000Y-134458333D01*
X117452380Y-134553571D01*
X117452380Y-134648809D01*
X117928571Y-134744047D01*
X116595238Y-135029761D02*
X116690476Y-135077380D01*
X116880952Y-135077380D01*
X116976190Y-135029761D01*
X117023809Y-134982142D01*
X117071428Y-134886904D01*
X117071428Y-134601190D01*
X117023809Y-134505952D01*
X116976190Y-134458333D01*
X116880952Y-134410714D01*
X116690476Y-134410714D01*
X116595238Y-134458333D01*
X115785714Y-135029761D02*
X115880952Y-135077380D01*
X116071428Y-135077380D01*
X116166666Y-135029761D01*
X116214285Y-134934523D01*
X116214285Y-134553571D01*
X116166666Y-134458333D01*
X116071428Y-134410714D01*
X115880952Y-134410714D01*
X115785714Y-134458333D01*
X115738095Y-134553571D01*
X115738095Y-134648809D01*
X116214285Y-134744047D01*
X115309523Y-135077380D02*
X115309523Y-134410714D01*
X115309523Y-134601190D02*
X115261904Y-134505952D01*
X115214285Y-134458333D01*
X115119047Y-134410714D01*
X115023809Y-134410714D01*
X114690476Y-135077380D02*
X114690476Y-134410714D01*
X114690476Y-134505952D02*
X114642857Y-134458333D01*
X114547619Y-134410714D01*
X114404761Y-134410714D01*
X114309523Y-134458333D01*
X114261904Y-134553571D01*
X114261904Y-135077380D01*
X114261904Y-134553571D02*
X114214285Y-134458333D01*
X114119047Y-134410714D01*
X113976190Y-134410714D01*
X113880952Y-134458333D01*
X113833333Y-134553571D01*
X113833333Y-135077380D01*
X112928571Y-135077380D02*
X112928571Y-134553571D01*
X112976190Y-134458333D01*
X113071428Y-134410714D01*
X113261904Y-134410714D01*
X113357142Y-134458333D01*
X112928571Y-135029761D02*
X113023809Y-135077380D01*
X113261904Y-135077380D01*
X113357142Y-135029761D01*
X113404761Y-134934523D01*
X113404761Y-134839285D01*
X113357142Y-134744047D01*
X113261904Y-134696428D01*
X113023809Y-134696428D01*
X112928571Y-134648809D01*
X112452380Y-135077380D02*
X112452380Y-134077380D01*
X112357142Y-134696428D02*
X112071428Y-135077380D01*
X112071428Y-134410714D02*
X112452380Y-134791666D01*
X110928571Y-134029761D02*
X111785714Y-135315476D01*
X110642857Y-135029761D02*
X110547619Y-135077380D01*
X110357142Y-135077380D01*
X110261904Y-135029761D01*
X110214285Y-134934523D01*
X110214285Y-134886904D01*
X110261904Y-134791666D01*
X110357142Y-134744047D01*
X110500000Y-134744047D01*
X110595238Y-134696428D01*
X110642857Y-134601190D01*
X110642857Y-134553571D01*
X110595238Y-134458333D01*
X110500000Y-134410714D01*
X110357142Y-134410714D01*
X110261904Y-134458333D01*
X109928571Y-134410714D02*
X109547619Y-134410714D01*
X109785714Y-134077380D02*
X109785714Y-134934523D01*
X109738095Y-135029761D01*
X109642857Y-135077380D01*
X109547619Y-135077380D01*
X109214285Y-135077380D02*
X109214285Y-134410714D01*
X109214285Y-134077380D02*
X109261904Y-134125000D01*
X109214285Y-134172619D01*
X109166666Y-134125000D01*
X109214285Y-134077380D01*
X109214285Y-134172619D01*
X108738095Y-135077380D02*
X108738095Y-134410714D01*
X108738095Y-134505952D02*
X108690476Y-134458333D01*
X108595238Y-134410714D01*
X108452380Y-134410714D01*
X108357142Y-134458333D01*
X108309523Y-134553571D01*
X108309523Y-135077380D01*
X108309523Y-134553571D02*
X108261904Y-134458333D01*
X108166666Y-134410714D01*
X108023809Y-134410714D01*
X107928571Y-134458333D01*
X107880952Y-134553571D01*
X107880952Y-135077380D01*
X107404761Y-134410714D02*
X107404761Y-135267857D01*
X107452380Y-135363095D01*
X107547619Y-135410714D01*
X107595238Y-135410714D01*
X107404761Y-134077380D02*
X107452380Y-134125000D01*
X107404761Y-134172619D01*
X107357142Y-134125000D01*
X107404761Y-134077380D01*
X107404761Y-134172619D01*
X106928571Y-135077380D02*
X106928571Y-134410714D01*
X106928571Y-134077380D02*
X106976190Y-134125000D01*
X106928571Y-134172619D01*
X106880952Y-134125000D01*
X106928571Y-134077380D01*
X106928571Y-134172619D01*
X106452380Y-135077380D02*
X106452380Y-134410714D01*
X106452380Y-134505952D02*
X106404761Y-134458333D01*
X106309523Y-134410714D01*
X106166666Y-134410714D01*
X106071428Y-134458333D01*
X106023809Y-134553571D01*
X106023809Y-135077380D01*
X106023809Y-134553571D02*
X105976190Y-134458333D01*
X105880952Y-134410714D01*
X105738095Y-134410714D01*
X105642857Y-134458333D01*
X105595238Y-134553571D01*
X105595238Y-135077380D01*
X133071428Y-136827380D02*
X133166666Y-136779761D01*
X133214285Y-136684523D01*
X133214285Y-135827380D01*
X132690476Y-136827380D02*
X132690476Y-136160714D01*
X132690476Y-135827380D02*
X132738095Y-135875000D01*
X132690476Y-135922619D01*
X132642857Y-135875000D01*
X132690476Y-135827380D01*
X132690476Y-135922619D01*
X131785714Y-136779761D02*
X131880952Y-136827380D01*
X132071428Y-136827380D01*
X132166666Y-136779761D01*
X132214285Y-136732142D01*
X132261904Y-136636904D01*
X132261904Y-136351190D01*
X132214285Y-136255952D01*
X132166666Y-136208333D01*
X132071428Y-136160714D01*
X131880952Y-136160714D01*
X131785714Y-136208333D01*
X130976190Y-136779761D02*
X131071428Y-136827380D01*
X131261904Y-136827380D01*
X131357142Y-136779761D01*
X131404761Y-136684523D01*
X131404761Y-136303571D01*
X131357142Y-136208333D01*
X131261904Y-136160714D01*
X131071428Y-136160714D01*
X130976190Y-136208333D01*
X130928571Y-136303571D01*
X130928571Y-136398809D01*
X131404761Y-136494047D01*
X130500000Y-136160714D02*
X130500000Y-136827380D01*
X130500000Y-136255952D02*
X130452380Y-136208333D01*
X130357142Y-136160714D01*
X130214285Y-136160714D01*
X130119047Y-136208333D01*
X130071428Y-136303571D01*
X130071428Y-136827380D01*
X129642857Y-136779761D02*
X129547619Y-136827380D01*
X129357142Y-136827380D01*
X129261904Y-136779761D01*
X129214285Y-136684523D01*
X129214285Y-136636904D01*
X129261904Y-136541666D01*
X129357142Y-136494047D01*
X129500000Y-136494047D01*
X129595238Y-136446428D01*
X129642857Y-136351190D01*
X129642857Y-136303571D01*
X129595238Y-136208333D01*
X129500000Y-136160714D01*
X129357142Y-136160714D01*
X129261904Y-136208333D01*
X128404761Y-136779761D02*
X128500000Y-136827380D01*
X128690476Y-136827380D01*
X128785714Y-136779761D01*
X128833333Y-136684523D01*
X128833333Y-136303571D01*
X128785714Y-136208333D01*
X128690476Y-136160714D01*
X128500000Y-136160714D01*
X128404761Y-136208333D01*
X128357142Y-136303571D01*
X128357142Y-136398809D01*
X128833333Y-136494047D01*
X127500000Y-136827380D02*
X127500000Y-135827380D01*
X127500000Y-136779761D02*
X127595238Y-136827380D01*
X127785714Y-136827380D01*
X127880952Y-136779761D01*
X127928571Y-136732142D01*
X127976190Y-136636904D01*
X127976190Y-136351190D01*
X127928571Y-136255952D01*
X127880952Y-136208333D01*
X127785714Y-136160714D01*
X127595238Y-136160714D01*
X127500000Y-136208333D01*
X125833333Y-136160714D02*
X125833333Y-136827380D01*
X126261904Y-136160714D02*
X126261904Y-136684523D01*
X126214285Y-136779761D01*
X126119047Y-136827380D01*
X125976190Y-136827380D01*
X125880952Y-136779761D01*
X125833333Y-136732142D01*
X125357142Y-136160714D02*
X125357142Y-136827380D01*
X125357142Y-136255952D02*
X125309523Y-136208333D01*
X125214285Y-136160714D01*
X125071428Y-136160714D01*
X124976190Y-136208333D01*
X124928571Y-136303571D01*
X124928571Y-136827380D01*
X124023809Y-136827380D02*
X124023809Y-135827380D01*
X124023809Y-136779761D02*
X124119047Y-136827380D01*
X124309523Y-136827380D01*
X124404761Y-136779761D01*
X124452380Y-136732142D01*
X124500000Y-136636904D01*
X124500000Y-136351190D01*
X124452380Y-136255952D01*
X124404761Y-136208333D01*
X124309523Y-136160714D01*
X124119047Y-136160714D01*
X124023809Y-136208333D01*
X123166666Y-136779761D02*
X123261904Y-136827380D01*
X123452380Y-136827380D01*
X123547619Y-136779761D01*
X123595238Y-136684523D01*
X123595238Y-136303571D01*
X123547619Y-136208333D01*
X123452380Y-136160714D01*
X123261904Y-136160714D01*
X123166666Y-136208333D01*
X123119047Y-136303571D01*
X123119047Y-136398809D01*
X123595238Y-136494047D01*
X122690476Y-136827380D02*
X122690476Y-136160714D01*
X122690476Y-136351190D02*
X122642857Y-136255952D01*
X122595238Y-136208333D01*
X122500000Y-136160714D01*
X122404761Y-136160714D01*
X120738095Y-136732142D02*
X120785714Y-136779761D01*
X120928571Y-136827380D01*
X121023809Y-136827380D01*
X121166666Y-136779761D01*
X121261904Y-136684523D01*
X121309523Y-136589285D01*
X121357142Y-136398809D01*
X121357142Y-136255952D01*
X121309523Y-136065476D01*
X121261904Y-135970238D01*
X121166666Y-135875000D01*
X121023809Y-135827380D01*
X120928571Y-135827380D01*
X120785714Y-135875000D01*
X120738095Y-135922619D01*
X120309523Y-136303571D02*
X119976190Y-136303571D01*
X119833333Y-136827380D02*
X120309523Y-136827380D01*
X120309523Y-135827380D01*
X119833333Y-135827380D01*
X118833333Y-136827380D02*
X119166666Y-136351190D01*
X119404761Y-136827380D02*
X119404761Y-135827380D01*
X119023809Y-135827380D01*
X118928571Y-135875000D01*
X118880952Y-135922619D01*
X118833333Y-136017857D01*
X118833333Y-136160714D01*
X118880952Y-136255952D01*
X118928571Y-136303571D01*
X119023809Y-136351190D01*
X119404761Y-136351190D01*
X118404761Y-136827380D02*
X118404761Y-135827380D01*
X117833333Y-136827380D01*
X117833333Y-135827380D01*
X116404761Y-135827380D02*
X116214285Y-135827380D01*
X116119047Y-135875000D01*
X116023809Y-135970238D01*
X115976190Y-136160714D01*
X115976190Y-136494047D01*
X116023809Y-136684523D01*
X116119047Y-136779761D01*
X116214285Y-136827380D01*
X116404761Y-136827380D01*
X116500000Y-136779761D01*
X116595238Y-136684523D01*
X116642857Y-136494047D01*
X116642857Y-136160714D01*
X116595238Y-135970238D01*
X116500000Y-135875000D01*
X116404761Y-135827380D01*
X115547619Y-136827380D02*
X115547619Y-135827380D01*
X115547619Y-136303571D02*
X114976190Y-136303571D01*
X114976190Y-136827380D02*
X114976190Y-135827380D01*
X114023809Y-136827380D02*
X114500000Y-136827380D01*
X114500000Y-135827380D01*
X113023809Y-136160714D02*
X112785714Y-136827380D01*
X112547619Y-136160714D01*
X112166666Y-136732142D02*
X112119047Y-136779761D01*
X112166666Y-136827380D01*
X112214285Y-136779761D01*
X112166666Y-136732142D01*
X112166666Y-136827380D01*
X111166666Y-136827380D02*
X111738095Y-136827380D01*
X111452380Y-136827380D02*
X111452380Y-135827380D01*
X111547619Y-135970238D01*
X111642857Y-136065476D01*
X111738095Y-136113095D01*
X110738095Y-136732142D02*
X110690476Y-136779761D01*
X110738095Y-136827380D01*
X110785714Y-136779761D01*
X110738095Y-136732142D01*
X110738095Y-136827380D01*
X110309523Y-135922619D02*
X110261904Y-135875000D01*
X110166666Y-135827380D01*
X109928571Y-135827380D01*
X109833333Y-135875000D01*
X109785714Y-135922619D01*
X109738095Y-136017857D01*
X109738095Y-136113095D01*
X109785714Y-136255952D01*
X110357142Y-136827380D01*
X109738095Y-136827380D01*
D11*
X128403595Y-133119582D02*
G75*
G03X129599999Y-133099999I596405J119582D01*
G01*
X128350666Y-130716514D02*
X128350666Y-132966514D01*
X126035714Y-132758308D02*
X126035714Y-130758308D01*
X126035714Y-131044023D02*
X125892857Y-130901166D01*
X125607142Y-130758308D01*
X125178571Y-130758308D01*
X124892857Y-130901166D01*
X124750000Y-131186880D01*
X124750000Y-132758308D01*
X124750000Y-131186880D02*
X124607142Y-130901166D01*
X124321428Y-130758308D01*
X123892857Y-130758308D01*
X123607142Y-130901166D01*
X123464285Y-131186880D01*
X123464285Y-132758308D01*
X128350666Y-129716514D02*
X128100666Y-129716514D01*
X127200666Y-130716514D02*
X127200666Y-132716514D01*
X129207808Y-127985714D02*
X129493523Y-127842857D01*
X130064951Y-127842857D01*
X130350666Y-127985714D01*
X130493523Y-128271428D01*
X130493523Y-128414285D01*
X130350666Y-128700000D01*
X130064951Y-128842857D01*
X129636380Y-128842857D01*
X129350666Y-128985714D01*
X129207808Y-129271428D01*
X129207808Y-129414285D01*
X129350666Y-129700000D01*
X129636380Y-129842857D01*
X130064951Y-129842857D01*
X130350666Y-129700000D01*
D10*
X115250000Y-127535714D02*
X115011904Y-128202380D01*
X114773809Y-127535714D01*
X114202380Y-127202380D02*
X114107142Y-127202380D01*
X114011904Y-127250000D01*
X113964285Y-127297619D01*
X113916666Y-127392857D01*
X113869047Y-127583333D01*
X113869047Y-127821428D01*
X113916666Y-128011904D01*
X113964285Y-128107142D01*
X114011904Y-128154761D01*
X114107142Y-128202380D01*
X114202380Y-128202380D01*
X114297619Y-128154761D01*
X114345238Y-128107142D01*
X114392857Y-128011904D01*
X114440476Y-127821428D01*
X114440476Y-127583333D01*
X114392857Y-127392857D01*
X114345238Y-127297619D01*
X114297619Y-127250000D01*
X114202380Y-127202380D01*
X113440476Y-128107142D02*
X113392857Y-128154761D01*
X113440476Y-128202380D01*
X113488095Y-128154761D01*
X113440476Y-128107142D01*
X113440476Y-128202380D01*
X112440476Y-128202380D02*
X113011904Y-128202380D01*
X112726190Y-128202380D02*
X112726190Y-127202380D01*
X112821428Y-127345238D01*
X112916666Y-127440476D01*
X113011904Y-127488095D01*
X111869047Y-127630952D02*
X111964285Y-127583333D01*
X112011904Y-127535714D01*
X112059523Y-127440476D01*
X112059523Y-127392857D01*
X112011904Y-127297619D01*
X111964285Y-127250000D01*
X111869047Y-127202380D01*
X111678571Y-127202380D01*
X111583333Y-127250000D01*
X111535714Y-127297619D01*
X111488095Y-127392857D01*
X111488095Y-127440476D01*
X111535714Y-127535714D01*
X111583333Y-127583333D01*
X111678571Y-127630952D01*
X111869047Y-127630952D01*
X111964285Y-127678571D01*
X112011904Y-127726190D01*
X112059523Y-127821428D01*
X112059523Y-128011904D01*
X112011904Y-128107142D01*
X111964285Y-128154761D01*
X111869047Y-128202380D01*
X111678571Y-128202380D01*
X111583333Y-128154761D01*
X111535714Y-128107142D01*
X111488095Y-128011904D01*
X111488095Y-127821428D01*
X111535714Y-127726190D01*
X111583333Y-127678571D01*
X111678571Y-127630952D01*
X110297619Y-128202380D02*
X110297619Y-127202380D01*
X110297619Y-127583333D02*
X110202380Y-127535714D01*
X110011904Y-127535714D01*
X109916666Y-127583333D01*
X109869047Y-127630952D01*
X109821428Y-127726190D01*
X109821428Y-128011904D01*
X109869047Y-128107142D01*
X109916666Y-128154761D01*
X110011904Y-128202380D01*
X110202380Y-128202380D01*
X110297619Y-128154761D01*
X109488095Y-127535714D02*
X109250000Y-128202380D01*
X109011904Y-127535714D02*
X109250000Y-128202380D01*
X109345238Y-128440476D01*
X109392857Y-128488095D01*
X109488095Y-128535714D01*
X117583333Y-129285714D02*
X117583333Y-129952380D01*
X117583333Y-129380952D02*
X117535714Y-129333333D01*
X117440476Y-129285714D01*
X117297619Y-129285714D01*
X117202380Y-129333333D01*
X117154761Y-129428571D01*
X117154761Y-129952380D01*
X116250000Y-129952380D02*
X116250000Y-129428571D01*
X116297619Y-129333333D01*
X116392857Y-129285714D01*
X116583333Y-129285714D01*
X116678571Y-129333333D01*
X116250000Y-129904761D02*
X116345238Y-129952380D01*
X116583333Y-129952380D01*
X116678571Y-129904761D01*
X116726190Y-129809523D01*
X116726190Y-129714285D01*
X116678571Y-129619047D01*
X116583333Y-129571428D01*
X116345238Y-129571428D01*
X116250000Y-129523809D01*
X115916666Y-129285714D02*
X115535714Y-129285714D01*
X115773809Y-128952380D02*
X115773809Y-129809523D01*
X115726190Y-129904761D01*
X115630952Y-129952380D01*
X115535714Y-129952380D01*
X114821428Y-129904761D02*
X114916666Y-129952380D01*
X115107142Y-129952380D01*
X115202380Y-129904761D01*
X115250000Y-129809523D01*
X115250000Y-129428571D01*
X115202380Y-129333333D01*
X115107142Y-129285714D01*
X114916666Y-129285714D01*
X114821428Y-129333333D01*
X114773809Y-129428571D01*
X114773809Y-129523809D01*
X115250000Y-129619047D01*
X113154761Y-129904761D02*
X113250000Y-129952380D01*
X113440476Y-129952380D01*
X113535714Y-129904761D01*
X113583333Y-129857142D01*
X113630952Y-129761904D01*
X113630952Y-129476190D01*
X113583333Y-129380952D01*
X113535714Y-129333333D01*
X113440476Y-129285714D01*
X113250000Y-129285714D01*
X113154761Y-129333333D01*
X112345238Y-129904761D02*
X112440476Y-129952380D01*
X112630952Y-129952380D01*
X112726190Y-129904761D01*
X112773809Y-129809523D01*
X112773809Y-129428571D01*
X112726190Y-129333333D01*
X112630952Y-129285714D01*
X112440476Y-129285714D01*
X112345238Y-129333333D01*
X112297619Y-129428571D01*
X112297619Y-129523809D01*
X112773809Y-129619047D01*
X111869047Y-129952380D02*
X111869047Y-129285714D01*
X111869047Y-129476190D02*
X111821428Y-129380952D01*
X111773809Y-129333333D01*
X111678571Y-129285714D01*
X111583333Y-129285714D01*
X111250000Y-129952380D02*
X111250000Y-129285714D01*
X111250000Y-129380952D02*
X111202380Y-129333333D01*
X111107142Y-129285714D01*
X110964285Y-129285714D01*
X110869047Y-129333333D01*
X110821428Y-129428571D01*
X110821428Y-129952380D01*
X110821428Y-129428571D02*
X110773809Y-129333333D01*
X110678571Y-129285714D01*
X110535714Y-129285714D01*
X110440476Y-129333333D01*
X110392857Y-129428571D01*
X110392857Y-129952380D01*
X109488095Y-129952380D02*
X109488095Y-129428571D01*
X109535714Y-129333333D01*
X109630952Y-129285714D01*
X109821428Y-129285714D01*
X109916666Y-129333333D01*
X109488095Y-129904761D02*
X109583333Y-129952380D01*
X109821428Y-129952380D01*
X109916666Y-129904761D01*
X109964285Y-129809523D01*
X109964285Y-129714285D01*
X109916666Y-129619047D01*
X109821428Y-129571428D01*
X109583333Y-129571428D01*
X109488095Y-129523809D01*
X109011904Y-129952380D02*
X109011904Y-128952380D01*
X108916666Y-129571428D02*
X108630952Y-129952380D01*
X108630952Y-129285714D02*
X109011904Y-129666666D01*
X106630952Y-129952380D02*
X106678571Y-129952380D01*
X106773809Y-129904761D01*
X106916666Y-129761904D01*
X107154761Y-129476190D01*
X107250000Y-129333333D01*
X107297619Y-129190476D01*
X107297619Y-129095238D01*
X107250000Y-129000000D01*
X107154761Y-128952380D01*
X107107142Y-128952380D01*
X107011904Y-129000000D01*
X106964285Y-129095238D01*
X106964285Y-129142857D01*
X107011904Y-129238095D01*
X107059523Y-129285714D01*
X107345238Y-129476190D01*
X107392857Y-129523809D01*
X107440476Y-129619047D01*
X107440476Y-129761904D01*
X107392857Y-129857142D01*
X107345238Y-129904761D01*
X107250000Y-129952380D01*
X107107142Y-129952380D01*
X107011904Y-129904761D01*
X106964285Y-129857142D01*
X106821428Y-129666666D01*
X106773809Y-129523809D01*
X106773809Y-129428571D01*
X116011904Y-131035714D02*
X116011904Y-131892857D01*
X116059523Y-131988095D01*
X116154761Y-132035714D01*
X116202380Y-132035714D01*
X116011904Y-130702380D02*
X116059523Y-130750000D01*
X116011904Y-130797619D01*
X115964285Y-130750000D01*
X116011904Y-130702380D01*
X116011904Y-130797619D01*
X115392857Y-131702380D02*
X115488095Y-131654761D01*
X115535714Y-131607142D01*
X115583333Y-131511904D01*
X115583333Y-131226190D01*
X115535714Y-131130952D01*
X115488095Y-131083333D01*
X115392857Y-131035714D01*
X115250000Y-131035714D01*
X115154761Y-131083333D01*
X115107142Y-131130952D01*
X115059523Y-131226190D01*
X115059523Y-131511904D01*
X115107142Y-131607142D01*
X115154761Y-131654761D01*
X115250000Y-131702380D01*
X115392857Y-131702380D01*
X114630952Y-131035714D02*
X114630952Y-131702380D01*
X114630952Y-131130952D02*
X114583333Y-131083333D01*
X114488095Y-131035714D01*
X114345238Y-131035714D01*
X114250000Y-131083333D01*
X114202380Y-131178571D01*
X114202380Y-131702380D01*
X112964285Y-131035714D02*
X112964285Y-131702380D01*
X112964285Y-131130952D02*
X112916666Y-131083333D01*
X112821428Y-131035714D01*
X112678571Y-131035714D01*
X112583333Y-131083333D01*
X112535714Y-131178571D01*
X112535714Y-131702380D01*
X111678571Y-131654761D02*
X111773809Y-131702380D01*
X111964285Y-131702380D01*
X112059523Y-131654761D01*
X112107142Y-131559523D01*
X112107142Y-131178571D01*
X112059523Y-131083333D01*
X111964285Y-131035714D01*
X111773809Y-131035714D01*
X111678571Y-131083333D01*
X111630952Y-131178571D01*
X111630952Y-131273809D01*
X112107142Y-131369047D01*
X111297619Y-131035714D02*
X111107142Y-131702380D01*
X110916666Y-131226190D01*
X110726190Y-131702380D01*
X110535714Y-131035714D01*
X110154761Y-131702380D02*
X110154761Y-131035714D01*
X110154761Y-131130952D02*
X110107142Y-131083333D01*
X110011904Y-131035714D01*
X109869047Y-131035714D01*
X109773809Y-131083333D01*
X109726190Y-131178571D01*
X109726190Y-131702380D01*
X109726190Y-131178571D02*
X109678571Y-131083333D01*
X109583333Y-131035714D01*
X109440476Y-131035714D01*
X109345238Y-131083333D01*
X109297619Y-131178571D01*
X109297619Y-131702380D01*
X108392857Y-131702380D02*
X108392857Y-131178571D01*
X108440476Y-131083333D01*
X108535714Y-131035714D01*
X108726190Y-131035714D01*
X108821428Y-131083333D01*
X108392857Y-131654761D02*
X108488095Y-131702380D01*
X108726190Y-131702380D01*
X108821428Y-131654761D01*
X108869047Y-131559523D01*
X108869047Y-131464285D01*
X108821428Y-131369047D01*
X108726190Y-131321428D01*
X108488095Y-131321428D01*
X108392857Y-131273809D01*
X107916666Y-131035714D02*
X107916666Y-131702380D01*
X107916666Y-131130952D02*
X107869047Y-131083333D01*
X107773809Y-131035714D01*
X107630952Y-131035714D01*
X107535714Y-131083333D01*
X107488095Y-131178571D01*
X107488095Y-131702380D01*
D11*
X127200666Y-127716514D02*
X127200666Y-129716514D01*
X126035714Y-129758308D02*
X126035714Y-127758308D01*
X126035714Y-128044023D02*
X125892857Y-127901166D01*
X125607142Y-127758308D01*
X125178571Y-127758308D01*
X124892857Y-127901166D01*
X124750000Y-128186880D01*
X124750000Y-129758308D01*
X124750000Y-128186880D02*
X124607142Y-127901166D01*
X124321428Y-127758308D01*
X123892857Y-127758308D01*
X123607142Y-127901166D01*
X123464285Y-128186880D01*
X123464285Y-129758308D01*
X128900666Y-127216514D02*
X127800666Y-127216514D01*
X128350666Y-129716514D02*
X128350666Y-126216514D01*
X119500000Y-129451166D02*
X121000000Y-129451166D01*
X121000000Y-129451166D02*
X120500000Y-126951166D01*
X121250000Y-132701166D02*
X119500000Y-129451166D01*
X120500000Y-126951166D02*
X122750000Y-130451166D01*
X122750000Y-130451166D02*
X121000000Y-130451166D01*
X121000000Y-130451166D02*
X121250000Y-132701166D01*
X128350666Y-132966514D02*
X128350666Y-133216514D01*
D12*
G04 #@! TO.C,C53*
X85610000Y-112135436D02*
X85610000Y-113339564D01*
X82890000Y-112135436D02*
X82890000Y-113339564D01*
G04 #@! TO.C,C54*
X126640000Y-112160436D02*
X126640000Y-113364564D01*
X129360000Y-112160436D02*
X129360000Y-113364564D01*
G04 #@! TO.C,R19*
X90360000Y-112147936D02*
X90360000Y-113352064D01*
X87640000Y-112147936D02*
X87640000Y-113352064D01*
G04 #@! TO.C,R20*
X131390000Y-112147936D02*
X131390000Y-113352064D01*
X134110000Y-112147936D02*
X134110000Y-113352064D01*
G04 #@! TO.C,C29*
X127410000Y-100102064D02*
X127410000Y-98897936D01*
X125590000Y-100102064D02*
X125590000Y-98897936D01*
G04 #@! TO.C,C28*
X130902064Y-118010000D02*
X129697936Y-118010000D01*
X130902064Y-116190000D02*
X129697936Y-116190000D01*
G04 #@! TO.C,C30*
X135590000Y-98897936D02*
X135590000Y-100102064D01*
X137410000Y-98897936D02*
X137410000Y-100102064D01*
G04 #@! TO.C,C4*
X82090000Y-99352064D02*
X82090000Y-98147936D01*
X83910000Y-99352064D02*
X83910000Y-98147936D01*
G04 #@! TO.C,C5*
X92090000Y-98147936D02*
X92090000Y-99352064D01*
X93910000Y-98147936D02*
X93910000Y-99352064D01*
G04 #@! TO.C,C3*
X87102064Y-117910000D02*
X85897936Y-117910000D01*
X87102064Y-116090000D02*
X85897936Y-116090000D01*
G04 #@! TO.C,C53*
D13*
X82220000Y-112287500D02*
X82253333Y-112254166D01*
X82286666Y-112154166D01*
X82286666Y-112087500D01*
X82253333Y-111987500D01*
X82186666Y-111920833D01*
X82120000Y-111887500D01*
X81986666Y-111854166D01*
X81886666Y-111854166D01*
X81753333Y-111887500D01*
X81686666Y-111920833D01*
X81620000Y-111987500D01*
X81586666Y-112087500D01*
X81586666Y-112154166D01*
X81620000Y-112254166D01*
X81653333Y-112287500D01*
X81586666Y-112920833D02*
X81586666Y-112587500D01*
X81920000Y-112554166D01*
X81886666Y-112587500D01*
X81853333Y-112654166D01*
X81853333Y-112820833D01*
X81886666Y-112887500D01*
X81920000Y-112920833D01*
X81986666Y-112954166D01*
X82153333Y-112954166D01*
X82220000Y-112920833D01*
X82253333Y-112887500D01*
X82286666Y-112820833D01*
X82286666Y-112654166D01*
X82253333Y-112587500D01*
X82220000Y-112554166D01*
X81586666Y-113187500D02*
X81586666Y-113620833D01*
X81853333Y-113387500D01*
X81853333Y-113487500D01*
X81886666Y-113554166D01*
X81920000Y-113587500D01*
X81986666Y-113620833D01*
X82153333Y-113620833D01*
X82220000Y-113587500D01*
X82253333Y-113554166D01*
X82286666Y-113487500D01*
X82286666Y-113287500D01*
X82253333Y-113220833D01*
X82220000Y-113187500D01*
G04 #@! TO.C,C54*
X125970000Y-112312500D02*
X126003333Y-112279166D01*
X126036666Y-112179166D01*
X126036666Y-112112500D01*
X126003333Y-112012500D01*
X125936666Y-111945833D01*
X125870000Y-111912500D01*
X125736666Y-111879166D01*
X125636666Y-111879166D01*
X125503333Y-111912500D01*
X125436666Y-111945833D01*
X125370000Y-112012500D01*
X125336666Y-112112500D01*
X125336666Y-112179166D01*
X125370000Y-112279166D01*
X125403333Y-112312500D01*
X125336666Y-112945833D02*
X125336666Y-112612500D01*
X125670000Y-112579166D01*
X125636666Y-112612500D01*
X125603333Y-112679166D01*
X125603333Y-112845833D01*
X125636666Y-112912500D01*
X125670000Y-112945833D01*
X125736666Y-112979166D01*
X125903333Y-112979166D01*
X125970000Y-112945833D01*
X126003333Y-112912500D01*
X126036666Y-112845833D01*
X126036666Y-112679166D01*
X126003333Y-112612500D01*
X125970000Y-112579166D01*
X125570000Y-113579166D02*
X126036666Y-113579166D01*
X125303333Y-113412500D02*
X125803333Y-113245833D01*
X125803333Y-113679166D01*
G04 #@! TO.C,R19*
X91566666Y-112300000D02*
X91233333Y-112066666D01*
X91566666Y-111900000D02*
X90866666Y-111900000D01*
X90866666Y-112166666D01*
X90900000Y-112233333D01*
X90933333Y-112266666D01*
X91000000Y-112300000D01*
X91100000Y-112300000D01*
X91166666Y-112266666D01*
X91200000Y-112233333D01*
X91233333Y-112166666D01*
X91233333Y-111900000D01*
X91566666Y-112966666D02*
X91566666Y-112566666D01*
X91566666Y-112766666D02*
X90866666Y-112766666D01*
X90966666Y-112700000D01*
X91033333Y-112633333D01*
X91066666Y-112566666D01*
X91566666Y-113300000D02*
X91566666Y-113433333D01*
X91533333Y-113500000D01*
X91500000Y-113533333D01*
X91400000Y-113600000D01*
X91266666Y-113633333D01*
X91000000Y-113633333D01*
X90933333Y-113600000D01*
X90900000Y-113566666D01*
X90866666Y-113500000D01*
X90866666Y-113366666D01*
X90900000Y-113300000D01*
X90933333Y-113266666D01*
X91000000Y-113233333D01*
X91166666Y-113233333D01*
X91233333Y-113266666D01*
X91266666Y-113300000D01*
X91300000Y-113366666D01*
X91300000Y-113500000D01*
X91266666Y-113566666D01*
X91233333Y-113600000D01*
X91166666Y-113633333D01*
G04 #@! TO.C,R20*
X135066666Y-112300000D02*
X134733333Y-112066666D01*
X135066666Y-111900000D02*
X134366666Y-111900000D01*
X134366666Y-112166666D01*
X134400000Y-112233333D01*
X134433333Y-112266666D01*
X134500000Y-112300000D01*
X134600000Y-112300000D01*
X134666666Y-112266666D01*
X134700000Y-112233333D01*
X134733333Y-112166666D01*
X134733333Y-111900000D01*
X134433333Y-112566666D02*
X134400000Y-112600000D01*
X134366666Y-112666666D01*
X134366666Y-112833333D01*
X134400000Y-112900000D01*
X134433333Y-112933333D01*
X134500000Y-112966666D01*
X134566666Y-112966666D01*
X134666666Y-112933333D01*
X135066666Y-112533333D01*
X135066666Y-112966666D01*
X134366666Y-113400000D02*
X134366666Y-113466666D01*
X134400000Y-113533333D01*
X134433333Y-113566666D01*
X134500000Y-113600000D01*
X134633333Y-113633333D01*
X134800000Y-113633333D01*
X134933333Y-113600000D01*
X135000000Y-113566666D01*
X135033333Y-113533333D01*
X135066666Y-113466666D01*
X135066666Y-113400000D01*
X135033333Y-113333333D01*
X135000000Y-113300000D01*
X134933333Y-113266666D01*
X134800000Y-113233333D01*
X134633333Y-113233333D01*
X134500000Y-113266666D01*
X134433333Y-113300000D01*
X134400000Y-113333333D01*
X134366666Y-113400000D01*
G04 #@! TO.C,C29*
X128570000Y-99050000D02*
X128603333Y-99016666D01*
X128636666Y-98916666D01*
X128636666Y-98850000D01*
X128603333Y-98750000D01*
X128536666Y-98683333D01*
X128470000Y-98650000D01*
X128336666Y-98616666D01*
X128236666Y-98616666D01*
X128103333Y-98650000D01*
X128036666Y-98683333D01*
X127970000Y-98750000D01*
X127936666Y-98850000D01*
X127936666Y-98916666D01*
X127970000Y-99016666D01*
X128003333Y-99050000D01*
X128003333Y-99316666D02*
X127970000Y-99350000D01*
X127936666Y-99416666D01*
X127936666Y-99583333D01*
X127970000Y-99650000D01*
X128003333Y-99683333D01*
X128070000Y-99716666D01*
X128136666Y-99716666D01*
X128236666Y-99683333D01*
X128636666Y-99283333D01*
X128636666Y-99716666D01*
X128636666Y-100050000D02*
X128636666Y-100183333D01*
X128603333Y-100250000D01*
X128570000Y-100283333D01*
X128470000Y-100350000D01*
X128336666Y-100383333D01*
X128070000Y-100383333D01*
X128003333Y-100350000D01*
X127970000Y-100316666D01*
X127936666Y-100250000D01*
X127936666Y-100116666D01*
X127970000Y-100050000D01*
X128003333Y-100016666D01*
X128070000Y-99983333D01*
X128236666Y-99983333D01*
X128303333Y-100016666D01*
X128336666Y-100050000D01*
X128370000Y-100116666D01*
X128370000Y-100250000D01*
X128336666Y-100316666D01*
X128303333Y-100350000D01*
X128236666Y-100383333D01*
G04 #@! TO.C,C28*
X130700000Y-119250000D02*
X130733333Y-119283333D01*
X130833333Y-119316666D01*
X130900000Y-119316666D01*
X131000000Y-119283333D01*
X131066666Y-119216666D01*
X131100000Y-119150000D01*
X131133333Y-119016666D01*
X131133333Y-118916666D01*
X131100000Y-118783333D01*
X131066666Y-118716666D01*
X131000000Y-118650000D01*
X130900000Y-118616666D01*
X130833333Y-118616666D01*
X130733333Y-118650000D01*
X130700000Y-118683333D01*
X130433333Y-118683333D02*
X130400000Y-118650000D01*
X130333333Y-118616666D01*
X130166666Y-118616666D01*
X130100000Y-118650000D01*
X130066666Y-118683333D01*
X130033333Y-118750000D01*
X130033333Y-118816666D01*
X130066666Y-118916666D01*
X130466666Y-119316666D01*
X130033333Y-119316666D01*
X129633333Y-118916666D02*
X129700000Y-118883333D01*
X129733333Y-118850000D01*
X129766666Y-118783333D01*
X129766666Y-118750000D01*
X129733333Y-118683333D01*
X129700000Y-118650000D01*
X129633333Y-118616666D01*
X129500000Y-118616666D01*
X129433333Y-118650000D01*
X129400000Y-118683333D01*
X129366666Y-118750000D01*
X129366666Y-118783333D01*
X129400000Y-118850000D01*
X129433333Y-118883333D01*
X129500000Y-118916666D01*
X129633333Y-118916666D01*
X129700000Y-118950000D01*
X129733333Y-118983333D01*
X129766666Y-119050000D01*
X129766666Y-119183333D01*
X129733333Y-119250000D01*
X129700000Y-119283333D01*
X129633333Y-119316666D01*
X129500000Y-119316666D01*
X129433333Y-119283333D01*
X129400000Y-119250000D01*
X129366666Y-119183333D01*
X129366666Y-119050000D01*
X129400000Y-118983333D01*
X129433333Y-118950000D01*
X129500000Y-118916666D01*
G04 #@! TO.C,C30*
X134930000Y-99050000D02*
X134963333Y-99016666D01*
X134996666Y-98916666D01*
X134996666Y-98850000D01*
X134963333Y-98750000D01*
X134896666Y-98683333D01*
X134830000Y-98650000D01*
X134696666Y-98616666D01*
X134596666Y-98616666D01*
X134463333Y-98650000D01*
X134396666Y-98683333D01*
X134330000Y-98750000D01*
X134296666Y-98850000D01*
X134296666Y-98916666D01*
X134330000Y-99016666D01*
X134363333Y-99050000D01*
X134296666Y-99283333D02*
X134296666Y-99716666D01*
X134563333Y-99483333D01*
X134563333Y-99583333D01*
X134596666Y-99650000D01*
X134630000Y-99683333D01*
X134696666Y-99716666D01*
X134863333Y-99716666D01*
X134930000Y-99683333D01*
X134963333Y-99650000D01*
X134996666Y-99583333D01*
X134996666Y-99383333D01*
X134963333Y-99316666D01*
X134930000Y-99283333D01*
X134296666Y-100150000D02*
X134296666Y-100216666D01*
X134330000Y-100283333D01*
X134363333Y-100316666D01*
X134430000Y-100350000D01*
X134563333Y-100383333D01*
X134730000Y-100383333D01*
X134863333Y-100350000D01*
X134930000Y-100316666D01*
X134963333Y-100283333D01*
X134996666Y-100216666D01*
X134996666Y-100150000D01*
X134963333Y-100083333D01*
X134930000Y-100050000D01*
X134863333Y-100016666D01*
X134730000Y-99983333D01*
X134563333Y-99983333D01*
X134430000Y-100016666D01*
X134363333Y-100050000D01*
X134330000Y-100083333D01*
X134296666Y-100150000D01*
G04 #@! TO.C,C4*
X84765001Y-98438334D02*
X84798334Y-98405001D01*
X84831667Y-98305001D01*
X84831667Y-98238334D01*
X84798334Y-98138334D01*
X84731667Y-98071667D01*
X84665001Y-98038334D01*
X84531667Y-98005001D01*
X84431667Y-98005001D01*
X84298334Y-98038334D01*
X84231667Y-98071667D01*
X84165001Y-98138334D01*
X84131667Y-98238334D01*
X84131667Y-98305001D01*
X84165001Y-98405001D01*
X84198334Y-98438334D01*
X84365001Y-99038334D02*
X84831667Y-99038334D01*
X84098334Y-98871667D02*
X84598334Y-98705001D01*
X84598334Y-99138334D01*
G04 #@! TO.C,C5*
X91430000Y-98633333D02*
X91463333Y-98600000D01*
X91496666Y-98500000D01*
X91496666Y-98433333D01*
X91463333Y-98333333D01*
X91396666Y-98266666D01*
X91330000Y-98233333D01*
X91196666Y-98200000D01*
X91096666Y-98200000D01*
X90963333Y-98233333D01*
X90896666Y-98266666D01*
X90830000Y-98333333D01*
X90796666Y-98433333D01*
X90796666Y-98500000D01*
X90830000Y-98600000D01*
X90863333Y-98633333D01*
X90796666Y-99266666D02*
X90796666Y-98933333D01*
X91130000Y-98900000D01*
X91096666Y-98933333D01*
X91063333Y-99000000D01*
X91063333Y-99166666D01*
X91096666Y-99233333D01*
X91130000Y-99266666D01*
X91196666Y-99300000D01*
X91363333Y-99300000D01*
X91430000Y-99266666D01*
X91463333Y-99233333D01*
X91496666Y-99166666D01*
X91496666Y-99000000D01*
X91463333Y-98933333D01*
X91430000Y-98900000D01*
G04 #@! TO.C,C3*
X86616666Y-119000000D02*
X86650000Y-119033333D01*
X86750000Y-119066666D01*
X86816666Y-119066666D01*
X86916666Y-119033333D01*
X86983333Y-118966666D01*
X87016666Y-118900000D01*
X87050000Y-118766666D01*
X87050000Y-118666666D01*
X87016666Y-118533333D01*
X86983333Y-118466666D01*
X86916666Y-118400000D01*
X86816666Y-118366666D01*
X86750000Y-118366666D01*
X86650000Y-118400000D01*
X86616666Y-118433333D01*
X86383333Y-118366666D02*
X85950000Y-118366666D01*
X86183333Y-118633333D01*
X86083333Y-118633333D01*
X86016666Y-118666666D01*
X85983333Y-118700000D01*
X85950000Y-118766666D01*
X85950000Y-118933333D01*
X85983333Y-119000000D01*
X86016666Y-119033333D01*
X86083333Y-119066666D01*
X86283333Y-119066666D01*
X86350000Y-119033333D01*
X86383333Y-119000000D01*
G04 #@! TD*
%LPC*%
D14*
G04 #@! TO.C,TP47*
X74500000Y-133500000D03*
G04 #@! TD*
G04 #@! TO.C,TP35*
X45500000Y-81400000D03*
G04 #@! TD*
G04 #@! TO.C,TP36*
X45600000Y-103500000D03*
G04 #@! TD*
G04 #@! TO.C,TP46*
X127250000Y-124800000D03*
G04 #@! TD*
G04 #@! TO.C,TP45*
X63700000Y-106000000D03*
G04 #@! TD*
G04 #@! TO.C,TP38*
X122000000Y-106300000D03*
G04 #@! TD*
G04 #@! TO.C,TP37*
X103950000Y-106300000D03*
G04 #@! TD*
G04 #@! TO.C,TP39*
X117900000Y-106150000D03*
G04 #@! TD*
G04 #@! TO.C,TP34*
X108600000Y-106400000D03*
G04 #@! TD*
G04 #@! TO.C,TP33*
X118100000Y-73900000D03*
G04 #@! TD*
G04 #@! TO.C,TP32*
X111350000Y-73900000D03*
G04 #@! TD*
G04 #@! TO.C,TP31*
X131650000Y-106600000D03*
G04 #@! TD*
G04 #@! TO.C,TP41*
X113750000Y-105900000D03*
G04 #@! TD*
G04 #@! TO.C,TP40*
X115150000Y-104100000D03*
G04 #@! TD*
G04 #@! TO.C,TP42*
X87850000Y-105750000D03*
G04 #@! TD*
G04 #@! TO.C,TP43*
X71950000Y-73900000D03*
G04 #@! TD*
G04 #@! TO.C,TP44*
X65100000Y-73900000D03*
G04 #@! TD*
G04 #@! TO.C,TP48*
X58200000Y-105500000D03*
G04 #@! TD*
G04 #@! TO.C,TP49*
X76700000Y-106000000D03*
G04 #@! TD*
G04 #@! TO.C,TP50*
X73100000Y-105900000D03*
G04 #@! TD*
G04 #@! TO.C,TP51*
X69800000Y-103900000D03*
G04 #@! TD*
G04 #@! TO.C,TP52*
X68500000Y-106050000D03*
G04 #@! TD*
D15*
G04 #@! TO.C,TP18*
X139450000Y-80250000D03*
G04 #@! TD*
G04 #@! TO.C,TP15*
X60850000Y-75150000D03*
G04 #@! TD*
G04 #@! TO.C,TP22*
X102650000Y-93750000D03*
G04 #@! TD*
G04 #@! TO.C,TP17*
X105700000Y-74950000D03*
G04 #@! TD*
G04 #@! TO.C,TP19*
X93200000Y-88600000D03*
G04 #@! TD*
G04 #@! TO.C,TP20*
X137400000Y-88900000D03*
G04 #@! TD*
G04 #@! TO.C,TP21*
X57800000Y-94300000D03*
G04 #@! TD*
G04 #@! TO.C,TP16*
X94950000Y-80100000D03*
G04 #@! TD*
D14*
G04 #@! TO.C,TP10*
X72350000Y-120600000D03*
G04 #@! TD*
G04 #@! TO.C,TP9*
X71000000Y-122150000D03*
G04 #@! TD*
G04 #@! TO.C,TP14*
X96550000Y-119100000D03*
G04 #@! TD*
G04 #@! TO.C,TP11*
X61050000Y-121250000D03*
G04 #@! TD*
G04 #@! TO.C,TP12*
X63000000Y-121950000D03*
G04 #@! TD*
G04 #@! TO.C,TP13*
X59100000Y-120600000D03*
G04 #@! TD*
G04 #@! TO.C,TP25*
X78850000Y-75500000D03*
G04 #@! TD*
G04 #@! TO.C,TP7*
X68350000Y-122200000D03*
G04 #@! TD*
G04 #@! TO.C,TP6*
X106500000Y-122050000D03*
G04 #@! TD*
G04 #@! TO.C,TP5*
X104450000Y-121500000D03*
G04 #@! TD*
G04 #@! TO.C,TP4*
X117700000Y-120950000D03*
G04 #@! TD*
G04 #@! TO.C,TP3*
X116350000Y-122600000D03*
G04 #@! TD*
G04 #@! TO.C,TP2*
X115050000Y-121100000D03*
G04 #@! TD*
G04 #@! TO.C,TP23*
X55300000Y-93200000D03*
G04 #@! TD*
G04 #@! TO.C,TP1*
X113800000Y-122650000D03*
G04 #@! TD*
G04 #@! TO.C,TP30*
X122650000Y-90600000D03*
G04 #@! TD*
G04 #@! TO.C,TP29*
X77650000Y-91400000D03*
G04 #@! TD*
G04 #@! TO.C,TP28*
X128050000Y-75400000D03*
G04 #@! TD*
G04 #@! TO.C,TP27*
X83400000Y-75400000D03*
G04 #@! TD*
G04 #@! TO.C,TP26*
X123300000Y-75300000D03*
G04 #@! TD*
G04 #@! TO.C,TP24*
X99700000Y-92850000D03*
G04 #@! TD*
G04 #@! TO.C,TP8*
X69700000Y-120600000D03*
G04 #@! TD*
D16*
G04 #@! TO.C,C53*
G36*
X85486207Y-113314042D02*
X85517287Y-113318652D01*
X85547766Y-113326287D01*
X85577350Y-113336872D01*
X85605754Y-113350306D01*
X85632704Y-113366459D01*
X85657942Y-113385177D01*
X85681223Y-113406277D01*
X85702323Y-113429558D01*
X85721041Y-113454796D01*
X85737194Y-113481746D01*
X85750628Y-113510150D01*
X85761213Y-113539734D01*
X85768848Y-113570213D01*
X85773458Y-113601293D01*
X85775000Y-113632676D01*
X85775000Y-114817324D01*
X85773458Y-114848707D01*
X85768848Y-114879787D01*
X85761213Y-114910266D01*
X85750628Y-114939850D01*
X85737194Y-114968254D01*
X85721041Y-114995204D01*
X85702323Y-115020442D01*
X85681223Y-115043723D01*
X85657942Y-115064823D01*
X85632704Y-115083541D01*
X85605754Y-115099694D01*
X85577350Y-115113128D01*
X85547766Y-115123713D01*
X85517287Y-115131348D01*
X85486207Y-115135958D01*
X85454824Y-115137500D01*
X83045176Y-115137500D01*
X83013793Y-115135958D01*
X82982713Y-115131348D01*
X82952234Y-115123713D01*
X82922650Y-115113128D01*
X82894246Y-115099694D01*
X82867296Y-115083541D01*
X82842058Y-115064823D01*
X82818777Y-115043723D01*
X82797677Y-115020442D01*
X82778959Y-114995204D01*
X82762806Y-114968254D01*
X82749372Y-114939850D01*
X82738787Y-114910266D01*
X82731152Y-114879787D01*
X82726542Y-114848707D01*
X82725000Y-114817324D01*
X82725000Y-113632676D01*
X82726542Y-113601293D01*
X82731152Y-113570213D01*
X82738787Y-113539734D01*
X82749372Y-113510150D01*
X82762806Y-113481746D01*
X82778959Y-113454796D01*
X82797677Y-113429558D01*
X82818777Y-113406277D01*
X82842058Y-113385177D01*
X82867296Y-113366459D01*
X82894246Y-113350306D01*
X82922650Y-113336872D01*
X82952234Y-113326287D01*
X82982713Y-113318652D01*
X83013793Y-113314042D01*
X83045176Y-113312500D01*
X85454824Y-113312500D01*
X85486207Y-113314042D01*
X85486207Y-113314042D01*
G37*
D17*
X84250000Y-114225000D03*
D16*
G36*
X85486207Y-110339042D02*
X85517287Y-110343652D01*
X85547766Y-110351287D01*
X85577350Y-110361872D01*
X85605754Y-110375306D01*
X85632704Y-110391459D01*
X85657942Y-110410177D01*
X85681223Y-110431277D01*
X85702323Y-110454558D01*
X85721041Y-110479796D01*
X85737194Y-110506746D01*
X85750628Y-110535150D01*
X85761213Y-110564734D01*
X85768848Y-110595213D01*
X85773458Y-110626293D01*
X85775000Y-110657676D01*
X85775000Y-111842324D01*
X85773458Y-111873707D01*
X85768848Y-111904787D01*
X85761213Y-111935266D01*
X85750628Y-111964850D01*
X85737194Y-111993254D01*
X85721041Y-112020204D01*
X85702323Y-112045442D01*
X85681223Y-112068723D01*
X85657942Y-112089823D01*
X85632704Y-112108541D01*
X85605754Y-112124694D01*
X85577350Y-112138128D01*
X85547766Y-112148713D01*
X85517287Y-112156348D01*
X85486207Y-112160958D01*
X85454824Y-112162500D01*
X83045176Y-112162500D01*
X83013793Y-112160958D01*
X82982713Y-112156348D01*
X82952234Y-112148713D01*
X82922650Y-112138128D01*
X82894246Y-112124694D01*
X82867296Y-112108541D01*
X82842058Y-112089823D01*
X82818777Y-112068723D01*
X82797677Y-112045442D01*
X82778959Y-112020204D01*
X82762806Y-111993254D01*
X82749372Y-111964850D01*
X82738787Y-111935266D01*
X82731152Y-111904787D01*
X82726542Y-111873707D01*
X82725000Y-111842324D01*
X82725000Y-110657676D01*
X82726542Y-110626293D01*
X82731152Y-110595213D01*
X82738787Y-110564734D01*
X82749372Y-110535150D01*
X82762806Y-110506746D01*
X82778959Y-110479796D01*
X82797677Y-110454558D01*
X82818777Y-110431277D01*
X82842058Y-110410177D01*
X82867296Y-110391459D01*
X82894246Y-110375306D01*
X82922650Y-110361872D01*
X82952234Y-110351287D01*
X82982713Y-110343652D01*
X83013793Y-110339042D01*
X83045176Y-110337500D01*
X85454824Y-110337500D01*
X85486207Y-110339042D01*
X85486207Y-110339042D01*
G37*
D17*
X84250000Y-111250000D03*
G04 #@! TD*
D16*
G04 #@! TO.C,C54*
G36*
X129236207Y-110364042D02*
X129267287Y-110368652D01*
X129297766Y-110376287D01*
X129327350Y-110386872D01*
X129355754Y-110400306D01*
X129382704Y-110416459D01*
X129407942Y-110435177D01*
X129431223Y-110456277D01*
X129452323Y-110479558D01*
X129471041Y-110504796D01*
X129487194Y-110531746D01*
X129500628Y-110560150D01*
X129511213Y-110589734D01*
X129518848Y-110620213D01*
X129523458Y-110651293D01*
X129525000Y-110682676D01*
X129525000Y-111867324D01*
X129523458Y-111898707D01*
X129518848Y-111929787D01*
X129511213Y-111960266D01*
X129500628Y-111989850D01*
X129487194Y-112018254D01*
X129471041Y-112045204D01*
X129452323Y-112070442D01*
X129431223Y-112093723D01*
X129407942Y-112114823D01*
X129382704Y-112133541D01*
X129355754Y-112149694D01*
X129327350Y-112163128D01*
X129297766Y-112173713D01*
X129267287Y-112181348D01*
X129236207Y-112185958D01*
X129204824Y-112187500D01*
X126795176Y-112187500D01*
X126763793Y-112185958D01*
X126732713Y-112181348D01*
X126702234Y-112173713D01*
X126672650Y-112163128D01*
X126644246Y-112149694D01*
X126617296Y-112133541D01*
X126592058Y-112114823D01*
X126568777Y-112093723D01*
X126547677Y-112070442D01*
X126528959Y-112045204D01*
X126512806Y-112018254D01*
X126499372Y-111989850D01*
X126488787Y-111960266D01*
X126481152Y-111929787D01*
X126476542Y-111898707D01*
X126475000Y-111867324D01*
X126475000Y-110682676D01*
X126476542Y-110651293D01*
X126481152Y-110620213D01*
X126488787Y-110589734D01*
X126499372Y-110560150D01*
X126512806Y-110531746D01*
X126528959Y-110504796D01*
X126547677Y-110479558D01*
X126568777Y-110456277D01*
X126592058Y-110435177D01*
X126617296Y-110416459D01*
X126644246Y-110400306D01*
X126672650Y-110386872D01*
X126702234Y-110376287D01*
X126732713Y-110368652D01*
X126763793Y-110364042D01*
X126795176Y-110362500D01*
X129204824Y-110362500D01*
X129236207Y-110364042D01*
X129236207Y-110364042D01*
G37*
D17*
X128000000Y-111275000D03*
D16*
G36*
X129236207Y-113339042D02*
X129267287Y-113343652D01*
X129297766Y-113351287D01*
X129327350Y-113361872D01*
X129355754Y-113375306D01*
X129382704Y-113391459D01*
X129407942Y-113410177D01*
X129431223Y-113431277D01*
X129452323Y-113454558D01*
X129471041Y-113479796D01*
X129487194Y-113506746D01*
X129500628Y-113535150D01*
X129511213Y-113564734D01*
X129518848Y-113595213D01*
X129523458Y-113626293D01*
X129525000Y-113657676D01*
X129525000Y-114842324D01*
X129523458Y-114873707D01*
X129518848Y-114904787D01*
X129511213Y-114935266D01*
X129500628Y-114964850D01*
X129487194Y-114993254D01*
X129471041Y-115020204D01*
X129452323Y-115045442D01*
X129431223Y-115068723D01*
X129407942Y-115089823D01*
X129382704Y-115108541D01*
X129355754Y-115124694D01*
X129327350Y-115138128D01*
X129297766Y-115148713D01*
X129267287Y-115156348D01*
X129236207Y-115160958D01*
X129204824Y-115162500D01*
X126795176Y-115162500D01*
X126763793Y-115160958D01*
X126732713Y-115156348D01*
X126702234Y-115148713D01*
X126672650Y-115138128D01*
X126644246Y-115124694D01*
X126617296Y-115108541D01*
X126592058Y-115089823D01*
X126568777Y-115068723D01*
X126547677Y-115045442D01*
X126528959Y-115020204D01*
X126512806Y-114993254D01*
X126499372Y-114964850D01*
X126488787Y-114935266D01*
X126481152Y-114904787D01*
X126476542Y-114873707D01*
X126475000Y-114842324D01*
X126475000Y-113657676D01*
X126476542Y-113626293D01*
X126481152Y-113595213D01*
X126488787Y-113564734D01*
X126499372Y-113535150D01*
X126512806Y-113506746D01*
X126528959Y-113479796D01*
X126547677Y-113454558D01*
X126568777Y-113431277D01*
X126592058Y-113410177D01*
X126617296Y-113391459D01*
X126644246Y-113375306D01*
X126672650Y-113361872D01*
X126702234Y-113351287D01*
X126732713Y-113343652D01*
X126763793Y-113339042D01*
X126795176Y-113337500D01*
X129204824Y-113337500D01*
X129236207Y-113339042D01*
X129236207Y-113339042D01*
G37*
D17*
X128000000Y-114250000D03*
G04 #@! TD*
D16*
G04 #@! TO.C,R19*
G36*
X90236207Y-113326542D02*
X90267287Y-113331152D01*
X90297766Y-113338787D01*
X90327350Y-113349372D01*
X90355754Y-113362806D01*
X90382704Y-113378959D01*
X90407942Y-113397677D01*
X90431223Y-113418777D01*
X90452323Y-113442058D01*
X90471041Y-113467296D01*
X90487194Y-113494246D01*
X90500628Y-113522650D01*
X90511213Y-113552234D01*
X90518848Y-113582713D01*
X90523458Y-113613793D01*
X90525000Y-113645176D01*
X90525000Y-114829824D01*
X90523458Y-114861207D01*
X90518848Y-114892287D01*
X90511213Y-114922766D01*
X90500628Y-114952350D01*
X90487194Y-114980754D01*
X90471041Y-115007704D01*
X90452323Y-115032942D01*
X90431223Y-115056223D01*
X90407942Y-115077323D01*
X90382704Y-115096041D01*
X90355754Y-115112194D01*
X90327350Y-115125628D01*
X90297766Y-115136213D01*
X90267287Y-115143848D01*
X90236207Y-115148458D01*
X90204824Y-115150000D01*
X87795176Y-115150000D01*
X87763793Y-115148458D01*
X87732713Y-115143848D01*
X87702234Y-115136213D01*
X87672650Y-115125628D01*
X87644246Y-115112194D01*
X87617296Y-115096041D01*
X87592058Y-115077323D01*
X87568777Y-115056223D01*
X87547677Y-115032942D01*
X87528959Y-115007704D01*
X87512806Y-114980754D01*
X87499372Y-114952350D01*
X87488787Y-114922766D01*
X87481152Y-114892287D01*
X87476542Y-114861207D01*
X87475000Y-114829824D01*
X87475000Y-113645176D01*
X87476542Y-113613793D01*
X87481152Y-113582713D01*
X87488787Y-113552234D01*
X87499372Y-113522650D01*
X87512806Y-113494246D01*
X87528959Y-113467296D01*
X87547677Y-113442058D01*
X87568777Y-113418777D01*
X87592058Y-113397677D01*
X87617296Y-113378959D01*
X87644246Y-113362806D01*
X87672650Y-113349372D01*
X87702234Y-113338787D01*
X87732713Y-113331152D01*
X87763793Y-113326542D01*
X87795176Y-113325000D01*
X90204824Y-113325000D01*
X90236207Y-113326542D01*
X90236207Y-113326542D01*
G37*
D17*
X89000000Y-114237500D03*
D16*
G36*
X90236207Y-110351542D02*
X90267287Y-110356152D01*
X90297766Y-110363787D01*
X90327350Y-110374372D01*
X90355754Y-110387806D01*
X90382704Y-110403959D01*
X90407942Y-110422677D01*
X90431223Y-110443777D01*
X90452323Y-110467058D01*
X90471041Y-110492296D01*
X90487194Y-110519246D01*
X90500628Y-110547650D01*
X90511213Y-110577234D01*
X90518848Y-110607713D01*
X90523458Y-110638793D01*
X90525000Y-110670176D01*
X90525000Y-111854824D01*
X90523458Y-111886207D01*
X90518848Y-111917287D01*
X90511213Y-111947766D01*
X90500628Y-111977350D01*
X90487194Y-112005754D01*
X90471041Y-112032704D01*
X90452323Y-112057942D01*
X90431223Y-112081223D01*
X90407942Y-112102323D01*
X90382704Y-112121041D01*
X90355754Y-112137194D01*
X90327350Y-112150628D01*
X90297766Y-112161213D01*
X90267287Y-112168848D01*
X90236207Y-112173458D01*
X90204824Y-112175000D01*
X87795176Y-112175000D01*
X87763793Y-112173458D01*
X87732713Y-112168848D01*
X87702234Y-112161213D01*
X87672650Y-112150628D01*
X87644246Y-112137194D01*
X87617296Y-112121041D01*
X87592058Y-112102323D01*
X87568777Y-112081223D01*
X87547677Y-112057942D01*
X87528959Y-112032704D01*
X87512806Y-112005754D01*
X87499372Y-111977350D01*
X87488787Y-111947766D01*
X87481152Y-111917287D01*
X87476542Y-111886207D01*
X87475000Y-111854824D01*
X87475000Y-110670176D01*
X87476542Y-110638793D01*
X87481152Y-110607713D01*
X87488787Y-110577234D01*
X87499372Y-110547650D01*
X87512806Y-110519246D01*
X87528959Y-110492296D01*
X87547677Y-110467058D01*
X87568777Y-110443777D01*
X87592058Y-110422677D01*
X87617296Y-110403959D01*
X87644246Y-110387806D01*
X87672650Y-110374372D01*
X87702234Y-110363787D01*
X87732713Y-110356152D01*
X87763793Y-110351542D01*
X87795176Y-110350000D01*
X90204824Y-110350000D01*
X90236207Y-110351542D01*
X90236207Y-110351542D01*
G37*
D17*
X89000000Y-111262500D03*
G04 #@! TD*
D16*
G04 #@! TO.C,R20*
G36*
X133986207Y-110351542D02*
X134017287Y-110356152D01*
X134047766Y-110363787D01*
X134077350Y-110374372D01*
X134105754Y-110387806D01*
X134132704Y-110403959D01*
X134157942Y-110422677D01*
X134181223Y-110443777D01*
X134202323Y-110467058D01*
X134221041Y-110492296D01*
X134237194Y-110519246D01*
X134250628Y-110547650D01*
X134261213Y-110577234D01*
X134268848Y-110607713D01*
X134273458Y-110638793D01*
X134275000Y-110670176D01*
X134275000Y-111854824D01*
X134273458Y-111886207D01*
X134268848Y-111917287D01*
X134261213Y-111947766D01*
X134250628Y-111977350D01*
X134237194Y-112005754D01*
X134221041Y-112032704D01*
X134202323Y-112057942D01*
X134181223Y-112081223D01*
X134157942Y-112102323D01*
X134132704Y-112121041D01*
X134105754Y-112137194D01*
X134077350Y-112150628D01*
X134047766Y-112161213D01*
X134017287Y-112168848D01*
X133986207Y-112173458D01*
X133954824Y-112175000D01*
X131545176Y-112175000D01*
X131513793Y-112173458D01*
X131482713Y-112168848D01*
X131452234Y-112161213D01*
X131422650Y-112150628D01*
X131394246Y-112137194D01*
X131367296Y-112121041D01*
X131342058Y-112102323D01*
X131318777Y-112081223D01*
X131297677Y-112057942D01*
X131278959Y-112032704D01*
X131262806Y-112005754D01*
X131249372Y-111977350D01*
X131238787Y-111947766D01*
X131231152Y-111917287D01*
X131226542Y-111886207D01*
X131225000Y-111854824D01*
X131225000Y-110670176D01*
X131226542Y-110638793D01*
X131231152Y-110607713D01*
X131238787Y-110577234D01*
X131249372Y-110547650D01*
X131262806Y-110519246D01*
X131278959Y-110492296D01*
X131297677Y-110467058D01*
X131318777Y-110443777D01*
X131342058Y-110422677D01*
X131367296Y-110403959D01*
X131394246Y-110387806D01*
X131422650Y-110374372D01*
X131452234Y-110363787D01*
X131482713Y-110356152D01*
X131513793Y-110351542D01*
X131545176Y-110350000D01*
X133954824Y-110350000D01*
X133986207Y-110351542D01*
X133986207Y-110351542D01*
G37*
D17*
X132750000Y-111262500D03*
D16*
G36*
X133986207Y-113326542D02*
X134017287Y-113331152D01*
X134047766Y-113338787D01*
X134077350Y-113349372D01*
X134105754Y-113362806D01*
X134132704Y-113378959D01*
X134157942Y-113397677D01*
X134181223Y-113418777D01*
X134202323Y-113442058D01*
X134221041Y-113467296D01*
X134237194Y-113494246D01*
X134250628Y-113522650D01*
X134261213Y-113552234D01*
X134268848Y-113582713D01*
X134273458Y-113613793D01*
X134275000Y-113645176D01*
X134275000Y-114829824D01*
X134273458Y-114861207D01*
X134268848Y-114892287D01*
X134261213Y-114922766D01*
X134250628Y-114952350D01*
X134237194Y-114980754D01*
X134221041Y-115007704D01*
X134202323Y-115032942D01*
X134181223Y-115056223D01*
X134157942Y-115077323D01*
X134132704Y-115096041D01*
X134105754Y-115112194D01*
X134077350Y-115125628D01*
X134047766Y-115136213D01*
X134017287Y-115143848D01*
X133986207Y-115148458D01*
X133954824Y-115150000D01*
X131545176Y-115150000D01*
X131513793Y-115148458D01*
X131482713Y-115143848D01*
X131452234Y-115136213D01*
X131422650Y-115125628D01*
X131394246Y-115112194D01*
X131367296Y-115096041D01*
X131342058Y-115077323D01*
X131318777Y-115056223D01*
X131297677Y-115032942D01*
X131278959Y-115007704D01*
X131262806Y-114980754D01*
X131249372Y-114952350D01*
X131238787Y-114922766D01*
X131231152Y-114892287D01*
X131226542Y-114861207D01*
X131225000Y-114829824D01*
X131225000Y-113645176D01*
X131226542Y-113613793D01*
X131231152Y-113582713D01*
X131238787Y-113552234D01*
X131249372Y-113522650D01*
X131262806Y-113494246D01*
X131278959Y-113467296D01*
X131297677Y-113442058D01*
X131318777Y-113418777D01*
X131342058Y-113397677D01*
X131367296Y-113378959D01*
X131394246Y-113362806D01*
X131422650Y-113349372D01*
X131452234Y-113338787D01*
X131482713Y-113331152D01*
X131513793Y-113326542D01*
X131545176Y-113325000D01*
X133954824Y-113325000D01*
X133986207Y-113326542D01*
X133986207Y-113326542D01*
G37*
D17*
X132750000Y-114237500D03*
G04 #@! TD*
D18*
G04 #@! TO.C,D1*
X54500000Y-132500000D03*
D19*
X57000000Y-132500000D03*
G04 #@! TD*
D18*
G04 #@! TO.C,D2*
X65000000Y-132500000D03*
D19*
X67500000Y-132500000D03*
G04 #@! TD*
D20*
G04 #@! TO.C,SW1*
X39900000Y-131400000D03*
X46900000Y-131400000D03*
D21*
X41150000Y-133900000D03*
X45650000Y-133900000D03*
G04 #@! TD*
G04 #@! TO.C,U2*
X92750000Y-94800000D03*
X90250000Y-94800000D03*
X85250000Y-94800000D03*
X82750000Y-94800000D03*
D18*
X79750000Y-97300000D03*
X95750000Y-115300000D03*
D21*
X82750000Y-117800000D03*
X90250000Y-117800000D03*
X92750000Y-117800000D03*
G04 #@! TD*
D22*
G04 #@! TO.C,J6*
X75400000Y-63300000D03*
X72860000Y-63300000D03*
X72860000Y-68380000D03*
X75400000Y-68380000D03*
G04 #@! TD*
D21*
G04 #@! TO.C,U13*
X136500000Y-118500000D03*
X134000000Y-118500000D03*
X126500000Y-118500000D03*
D18*
X139500000Y-116000000D03*
X123500000Y-98000000D03*
D21*
X126500000Y-95500000D03*
X129000000Y-95500000D03*
X134000000Y-95500000D03*
X136500000Y-95500000D03*
G04 #@! TD*
D16*
G04 #@! TO.C,C29*
G36*
X127286207Y-100076542D02*
X127317287Y-100081152D01*
X127347766Y-100088787D01*
X127377350Y-100099372D01*
X127405754Y-100112806D01*
X127432704Y-100128959D01*
X127457942Y-100147677D01*
X127481223Y-100168777D01*
X127502323Y-100192058D01*
X127521041Y-100217296D01*
X127537194Y-100244246D01*
X127550628Y-100272650D01*
X127561213Y-100302234D01*
X127568848Y-100332713D01*
X127573458Y-100363793D01*
X127575000Y-100395176D01*
X127575000Y-101579824D01*
X127573458Y-101611207D01*
X127568848Y-101642287D01*
X127561213Y-101672766D01*
X127550628Y-101702350D01*
X127537194Y-101730754D01*
X127521041Y-101757704D01*
X127502323Y-101782942D01*
X127481223Y-101806223D01*
X127457942Y-101827323D01*
X127432704Y-101846041D01*
X127405754Y-101862194D01*
X127377350Y-101875628D01*
X127347766Y-101886213D01*
X127317287Y-101893848D01*
X127286207Y-101898458D01*
X127254824Y-101900000D01*
X125745176Y-101900000D01*
X125713793Y-101898458D01*
X125682713Y-101893848D01*
X125652234Y-101886213D01*
X125622650Y-101875628D01*
X125594246Y-101862194D01*
X125567296Y-101846041D01*
X125542058Y-101827323D01*
X125518777Y-101806223D01*
X125497677Y-101782942D01*
X125478959Y-101757704D01*
X125462806Y-101730754D01*
X125449372Y-101702350D01*
X125438787Y-101672766D01*
X125431152Y-101642287D01*
X125426542Y-101611207D01*
X125425000Y-101579824D01*
X125425000Y-100395176D01*
X125426542Y-100363793D01*
X125431152Y-100332713D01*
X125438787Y-100302234D01*
X125449372Y-100272650D01*
X125462806Y-100244246D01*
X125478959Y-100217296D01*
X125497677Y-100192058D01*
X125518777Y-100168777D01*
X125542058Y-100147677D01*
X125567296Y-100128959D01*
X125594246Y-100112806D01*
X125622650Y-100099372D01*
X125652234Y-100088787D01*
X125682713Y-100081152D01*
X125713793Y-100076542D01*
X125745176Y-100075000D01*
X127254824Y-100075000D01*
X127286207Y-100076542D01*
X127286207Y-100076542D01*
G37*
D17*
X126500000Y-100987500D03*
D16*
G36*
X127286207Y-97101542D02*
X127317287Y-97106152D01*
X127347766Y-97113787D01*
X127377350Y-97124372D01*
X127405754Y-97137806D01*
X127432704Y-97153959D01*
X127457942Y-97172677D01*
X127481223Y-97193777D01*
X127502323Y-97217058D01*
X127521041Y-97242296D01*
X127537194Y-97269246D01*
X127550628Y-97297650D01*
X127561213Y-97327234D01*
X127568848Y-97357713D01*
X127573458Y-97388793D01*
X127575000Y-97420176D01*
X127575000Y-98604824D01*
X127573458Y-98636207D01*
X127568848Y-98667287D01*
X127561213Y-98697766D01*
X127550628Y-98727350D01*
X127537194Y-98755754D01*
X127521041Y-98782704D01*
X127502323Y-98807942D01*
X127481223Y-98831223D01*
X127457942Y-98852323D01*
X127432704Y-98871041D01*
X127405754Y-98887194D01*
X127377350Y-98900628D01*
X127347766Y-98911213D01*
X127317287Y-98918848D01*
X127286207Y-98923458D01*
X127254824Y-98925000D01*
X125745176Y-98925000D01*
X125713793Y-98923458D01*
X125682713Y-98918848D01*
X125652234Y-98911213D01*
X125622650Y-98900628D01*
X125594246Y-98887194D01*
X125567296Y-98871041D01*
X125542058Y-98852323D01*
X125518777Y-98831223D01*
X125497677Y-98807942D01*
X125478959Y-98782704D01*
X125462806Y-98755754D01*
X125449372Y-98727350D01*
X125438787Y-98697766D01*
X125431152Y-98667287D01*
X125426542Y-98636207D01*
X125425000Y-98604824D01*
X125425000Y-97420176D01*
X125426542Y-97388793D01*
X125431152Y-97357713D01*
X125438787Y-97327234D01*
X125449372Y-97297650D01*
X125462806Y-97269246D01*
X125478959Y-97242296D01*
X125497677Y-97217058D01*
X125518777Y-97193777D01*
X125542058Y-97172677D01*
X125567296Y-97153959D01*
X125594246Y-97137806D01*
X125622650Y-97124372D01*
X125652234Y-97113787D01*
X125682713Y-97106152D01*
X125713793Y-97101542D01*
X125745176Y-97100000D01*
X127254824Y-97100000D01*
X127286207Y-97101542D01*
X127286207Y-97101542D01*
G37*
D17*
X126500000Y-98012500D03*
G04 #@! TD*
D16*
G04 #@! TO.C,C28*
G36*
X129436207Y-116026542D02*
X129467287Y-116031152D01*
X129497766Y-116038787D01*
X129527350Y-116049372D01*
X129555754Y-116062806D01*
X129582704Y-116078959D01*
X129607942Y-116097677D01*
X129631223Y-116118777D01*
X129652323Y-116142058D01*
X129671041Y-116167296D01*
X129687194Y-116194246D01*
X129700628Y-116222650D01*
X129711213Y-116252234D01*
X129718848Y-116282713D01*
X129723458Y-116313793D01*
X129725000Y-116345176D01*
X129725000Y-117854824D01*
X129723458Y-117886207D01*
X129718848Y-117917287D01*
X129711213Y-117947766D01*
X129700628Y-117977350D01*
X129687194Y-118005754D01*
X129671041Y-118032704D01*
X129652323Y-118057942D01*
X129631223Y-118081223D01*
X129607942Y-118102323D01*
X129582704Y-118121041D01*
X129555754Y-118137194D01*
X129527350Y-118150628D01*
X129497766Y-118161213D01*
X129467287Y-118168848D01*
X129436207Y-118173458D01*
X129404824Y-118175000D01*
X128220176Y-118175000D01*
X128188793Y-118173458D01*
X128157713Y-118168848D01*
X128127234Y-118161213D01*
X128097650Y-118150628D01*
X128069246Y-118137194D01*
X128042296Y-118121041D01*
X128017058Y-118102323D01*
X127993777Y-118081223D01*
X127972677Y-118057942D01*
X127953959Y-118032704D01*
X127937806Y-118005754D01*
X127924372Y-117977350D01*
X127913787Y-117947766D01*
X127906152Y-117917287D01*
X127901542Y-117886207D01*
X127900000Y-117854824D01*
X127900000Y-116345176D01*
X127901542Y-116313793D01*
X127906152Y-116282713D01*
X127913787Y-116252234D01*
X127924372Y-116222650D01*
X127937806Y-116194246D01*
X127953959Y-116167296D01*
X127972677Y-116142058D01*
X127993777Y-116118777D01*
X128017058Y-116097677D01*
X128042296Y-116078959D01*
X128069246Y-116062806D01*
X128097650Y-116049372D01*
X128127234Y-116038787D01*
X128157713Y-116031152D01*
X128188793Y-116026542D01*
X128220176Y-116025000D01*
X129404824Y-116025000D01*
X129436207Y-116026542D01*
X129436207Y-116026542D01*
G37*
D17*
X128812500Y-117100000D03*
D16*
G36*
X132411207Y-116026542D02*
X132442287Y-116031152D01*
X132472766Y-116038787D01*
X132502350Y-116049372D01*
X132530754Y-116062806D01*
X132557704Y-116078959D01*
X132582942Y-116097677D01*
X132606223Y-116118777D01*
X132627323Y-116142058D01*
X132646041Y-116167296D01*
X132662194Y-116194246D01*
X132675628Y-116222650D01*
X132686213Y-116252234D01*
X132693848Y-116282713D01*
X132698458Y-116313793D01*
X132700000Y-116345176D01*
X132700000Y-117854824D01*
X132698458Y-117886207D01*
X132693848Y-117917287D01*
X132686213Y-117947766D01*
X132675628Y-117977350D01*
X132662194Y-118005754D01*
X132646041Y-118032704D01*
X132627323Y-118057942D01*
X132606223Y-118081223D01*
X132582942Y-118102323D01*
X132557704Y-118121041D01*
X132530754Y-118137194D01*
X132502350Y-118150628D01*
X132472766Y-118161213D01*
X132442287Y-118168848D01*
X132411207Y-118173458D01*
X132379824Y-118175000D01*
X131195176Y-118175000D01*
X131163793Y-118173458D01*
X131132713Y-118168848D01*
X131102234Y-118161213D01*
X131072650Y-118150628D01*
X131044246Y-118137194D01*
X131017296Y-118121041D01*
X130992058Y-118102323D01*
X130968777Y-118081223D01*
X130947677Y-118057942D01*
X130928959Y-118032704D01*
X130912806Y-118005754D01*
X130899372Y-117977350D01*
X130888787Y-117947766D01*
X130881152Y-117917287D01*
X130876542Y-117886207D01*
X130875000Y-117854824D01*
X130875000Y-116345176D01*
X130876542Y-116313793D01*
X130881152Y-116282713D01*
X130888787Y-116252234D01*
X130899372Y-116222650D01*
X130912806Y-116194246D01*
X130928959Y-116167296D01*
X130947677Y-116142058D01*
X130968777Y-116118777D01*
X130992058Y-116097677D01*
X131017296Y-116078959D01*
X131044246Y-116062806D01*
X131072650Y-116049372D01*
X131102234Y-116038787D01*
X131132713Y-116031152D01*
X131163793Y-116026542D01*
X131195176Y-116025000D01*
X132379824Y-116025000D01*
X132411207Y-116026542D01*
X132411207Y-116026542D01*
G37*
D17*
X131787500Y-117100000D03*
G04 #@! TD*
D16*
G04 #@! TO.C,C30*
G36*
X137286207Y-97101542D02*
X137317287Y-97106152D01*
X137347766Y-97113787D01*
X137377350Y-97124372D01*
X137405754Y-97137806D01*
X137432704Y-97153959D01*
X137457942Y-97172677D01*
X137481223Y-97193777D01*
X137502323Y-97217058D01*
X137521041Y-97242296D01*
X137537194Y-97269246D01*
X137550628Y-97297650D01*
X137561213Y-97327234D01*
X137568848Y-97357713D01*
X137573458Y-97388793D01*
X137575000Y-97420176D01*
X137575000Y-98604824D01*
X137573458Y-98636207D01*
X137568848Y-98667287D01*
X137561213Y-98697766D01*
X137550628Y-98727350D01*
X137537194Y-98755754D01*
X137521041Y-98782704D01*
X137502323Y-98807942D01*
X137481223Y-98831223D01*
X137457942Y-98852323D01*
X137432704Y-98871041D01*
X137405754Y-98887194D01*
X137377350Y-98900628D01*
X137347766Y-98911213D01*
X137317287Y-98918848D01*
X137286207Y-98923458D01*
X137254824Y-98925000D01*
X135745176Y-98925000D01*
X135713793Y-98923458D01*
X135682713Y-98918848D01*
X135652234Y-98911213D01*
X135622650Y-98900628D01*
X135594246Y-98887194D01*
X135567296Y-98871041D01*
X135542058Y-98852323D01*
X135518777Y-98831223D01*
X135497677Y-98807942D01*
X135478959Y-98782704D01*
X135462806Y-98755754D01*
X135449372Y-98727350D01*
X135438787Y-98697766D01*
X135431152Y-98667287D01*
X135426542Y-98636207D01*
X135425000Y-98604824D01*
X135425000Y-97420176D01*
X135426542Y-97388793D01*
X135431152Y-97357713D01*
X135438787Y-97327234D01*
X135449372Y-97297650D01*
X135462806Y-97269246D01*
X135478959Y-97242296D01*
X135497677Y-97217058D01*
X135518777Y-97193777D01*
X135542058Y-97172677D01*
X135567296Y-97153959D01*
X135594246Y-97137806D01*
X135622650Y-97124372D01*
X135652234Y-97113787D01*
X135682713Y-97106152D01*
X135713793Y-97101542D01*
X135745176Y-97100000D01*
X137254824Y-97100000D01*
X137286207Y-97101542D01*
X137286207Y-97101542D01*
G37*
D17*
X136500000Y-98012500D03*
D16*
G36*
X137286207Y-100076542D02*
X137317287Y-100081152D01*
X137347766Y-100088787D01*
X137377350Y-100099372D01*
X137405754Y-100112806D01*
X137432704Y-100128959D01*
X137457942Y-100147677D01*
X137481223Y-100168777D01*
X137502323Y-100192058D01*
X137521041Y-100217296D01*
X137537194Y-100244246D01*
X137550628Y-100272650D01*
X137561213Y-100302234D01*
X137568848Y-100332713D01*
X137573458Y-100363793D01*
X137575000Y-100395176D01*
X137575000Y-101579824D01*
X137573458Y-101611207D01*
X137568848Y-101642287D01*
X137561213Y-101672766D01*
X137550628Y-101702350D01*
X137537194Y-101730754D01*
X137521041Y-101757704D01*
X137502323Y-101782942D01*
X137481223Y-101806223D01*
X137457942Y-101827323D01*
X137432704Y-101846041D01*
X137405754Y-101862194D01*
X137377350Y-101875628D01*
X137347766Y-101886213D01*
X137317287Y-101893848D01*
X137286207Y-101898458D01*
X137254824Y-101900000D01*
X135745176Y-101900000D01*
X135713793Y-101898458D01*
X135682713Y-101893848D01*
X135652234Y-101886213D01*
X135622650Y-101875628D01*
X135594246Y-101862194D01*
X135567296Y-101846041D01*
X135542058Y-101827323D01*
X135518777Y-101806223D01*
X135497677Y-101782942D01*
X135478959Y-101757704D01*
X135462806Y-101730754D01*
X135449372Y-101702350D01*
X135438787Y-101672766D01*
X135431152Y-101642287D01*
X135426542Y-101611207D01*
X135425000Y-101579824D01*
X135425000Y-100395176D01*
X135426542Y-100363793D01*
X135431152Y-100332713D01*
X135438787Y-100302234D01*
X135449372Y-100272650D01*
X135462806Y-100244246D01*
X135478959Y-100217296D01*
X135497677Y-100192058D01*
X135518777Y-100168777D01*
X135542058Y-100147677D01*
X135567296Y-100128959D01*
X135594246Y-100112806D01*
X135622650Y-100099372D01*
X135652234Y-100088787D01*
X135682713Y-100081152D01*
X135713793Y-100076542D01*
X135745176Y-100075000D01*
X137254824Y-100075000D01*
X137286207Y-100076542D01*
X137286207Y-100076542D01*
G37*
D17*
X136500000Y-100987500D03*
G04 #@! TD*
D23*
G04 #@! TO.C,J1*
X102100000Y-127300000D03*
D22*
X102100000Y-129840000D03*
X99560000Y-127300000D03*
X99560000Y-129840000D03*
X97020000Y-127300000D03*
X97020000Y-129840000D03*
X94480000Y-127300000D03*
X94480000Y-129840000D03*
X91940000Y-127300000D03*
X91940000Y-129840000D03*
X89400000Y-127300000D03*
X89400000Y-129840000D03*
X86860000Y-127300000D03*
X86860000Y-129840000D03*
X84320000Y-127300000D03*
X84320000Y-129840000D03*
G04 #@! TD*
D24*
G04 #@! TO.C,U1*
X36420000Y-94470000D03*
X36420000Y-91930000D03*
X36420000Y-89390000D03*
X36420000Y-86850000D03*
X36420000Y-97010000D03*
X36420000Y-99550000D03*
X36420000Y-102090000D03*
X36420000Y-84310000D03*
X36420000Y-81770000D03*
X36420000Y-79230000D03*
X36420000Y-76690000D03*
X21180000Y-76690000D03*
X21180000Y-79230000D03*
X21180000Y-81770000D03*
X21180000Y-84310000D03*
X21180000Y-86850000D03*
X21180000Y-89390000D03*
X21180000Y-91930000D03*
X21180000Y-94470000D03*
X36420000Y-104630000D03*
X36420000Y-107170000D03*
X36420000Y-109710000D03*
X36420000Y-112250000D03*
X36420000Y-114790000D03*
X36420000Y-117330000D03*
X36420000Y-119870000D03*
X36420000Y-122410000D03*
X36420000Y-124950000D03*
X36420000Y-127490000D03*
X36420000Y-130030000D03*
X36420000Y-132570000D03*
D25*
X36420000Y-135110000D03*
D24*
X21180000Y-97010000D03*
X21180000Y-99550000D03*
X21180000Y-102090000D03*
X21180000Y-104630000D03*
X21180000Y-107170000D03*
X21180000Y-109710000D03*
X21180000Y-112250000D03*
X21180000Y-114790000D03*
X21180000Y-117330000D03*
X21180000Y-119870000D03*
X21180000Y-122410000D03*
X21180000Y-124950000D03*
X21180000Y-127490000D03*
X21180000Y-130030000D03*
X21180000Y-132570000D03*
X21180000Y-135110000D03*
G04 #@! TD*
D26*
G04 #@! TO.C,J9*
X134200000Y-65900000D03*
X124000000Y-65900000D03*
D22*
X129100000Y-71000000D03*
X126600000Y-71000000D03*
G04 #@! TD*
G04 #@! TO.C,J3*
X45900000Y-70600000D03*
X48400000Y-70600000D03*
D26*
X43300000Y-65500000D03*
X53500000Y-65500000D03*
G04 #@! TD*
D22*
G04 #@! TO.C,J7*
X85400000Y-70800000D03*
X87900000Y-70800000D03*
D26*
X82800000Y-65700000D03*
X93000000Y-65700000D03*
G04 #@! TD*
G04 #@! TO.C,J2*
X30700000Y-65500000D03*
X20500000Y-65500000D03*
D22*
X25600000Y-70600000D03*
X23100000Y-70600000D03*
G04 #@! TD*
D27*
G04 #@! TO.C,H3*
X44000000Y-91000000D03*
G04 #@! TD*
G04 #@! TO.C,H2*
X62000000Y-66000000D03*
G04 #@! TD*
G04 #@! TO.C,H4*
X136500000Y-126500000D03*
G04 #@! TD*
G04 #@! TO.C,H1*
X104000000Y-66000000D03*
G04 #@! TD*
D16*
G04 #@! TO.C,C4*
G36*
X83786207Y-96351542D02*
X83817287Y-96356152D01*
X83847766Y-96363787D01*
X83877350Y-96374372D01*
X83905754Y-96387806D01*
X83932704Y-96403959D01*
X83957942Y-96422677D01*
X83981223Y-96443777D01*
X84002323Y-96467058D01*
X84021041Y-96492296D01*
X84037194Y-96519246D01*
X84050628Y-96547650D01*
X84061213Y-96577234D01*
X84068848Y-96607713D01*
X84073458Y-96638793D01*
X84075000Y-96670176D01*
X84075000Y-97854824D01*
X84073458Y-97886207D01*
X84068848Y-97917287D01*
X84061213Y-97947766D01*
X84050628Y-97977350D01*
X84037194Y-98005754D01*
X84021041Y-98032704D01*
X84002323Y-98057942D01*
X83981223Y-98081223D01*
X83957942Y-98102323D01*
X83932704Y-98121041D01*
X83905754Y-98137194D01*
X83877350Y-98150628D01*
X83847766Y-98161213D01*
X83817287Y-98168848D01*
X83786207Y-98173458D01*
X83754824Y-98175000D01*
X82245176Y-98175000D01*
X82213793Y-98173458D01*
X82182713Y-98168848D01*
X82152234Y-98161213D01*
X82122650Y-98150628D01*
X82094246Y-98137194D01*
X82067296Y-98121041D01*
X82042058Y-98102323D01*
X82018777Y-98081223D01*
X81997677Y-98057942D01*
X81978959Y-98032704D01*
X81962806Y-98005754D01*
X81949372Y-97977350D01*
X81938787Y-97947766D01*
X81931152Y-97917287D01*
X81926542Y-97886207D01*
X81925000Y-97854824D01*
X81925000Y-96670176D01*
X81926542Y-96638793D01*
X81931152Y-96607713D01*
X81938787Y-96577234D01*
X81949372Y-96547650D01*
X81962806Y-96519246D01*
X81978959Y-96492296D01*
X81997677Y-96467058D01*
X82018777Y-96443777D01*
X82042058Y-96422677D01*
X82067296Y-96403959D01*
X82094246Y-96387806D01*
X82122650Y-96374372D01*
X82152234Y-96363787D01*
X82182713Y-96356152D01*
X82213793Y-96351542D01*
X82245176Y-96350000D01*
X83754824Y-96350000D01*
X83786207Y-96351542D01*
X83786207Y-96351542D01*
G37*
D17*
X83000000Y-97262500D03*
D16*
G36*
X83786207Y-99326542D02*
X83817287Y-99331152D01*
X83847766Y-99338787D01*
X83877350Y-99349372D01*
X83905754Y-99362806D01*
X83932704Y-99378959D01*
X83957942Y-99397677D01*
X83981223Y-99418777D01*
X84002323Y-99442058D01*
X84021041Y-99467296D01*
X84037194Y-99494246D01*
X84050628Y-99522650D01*
X84061213Y-99552234D01*
X84068848Y-99582713D01*
X84073458Y-99613793D01*
X84075000Y-99645176D01*
X84075000Y-100829824D01*
X84073458Y-100861207D01*
X84068848Y-100892287D01*
X84061213Y-100922766D01*
X84050628Y-100952350D01*
X84037194Y-100980754D01*
X84021041Y-101007704D01*
X84002323Y-101032942D01*
X83981223Y-101056223D01*
X83957942Y-101077323D01*
X83932704Y-101096041D01*
X83905754Y-101112194D01*
X83877350Y-101125628D01*
X83847766Y-101136213D01*
X83817287Y-101143848D01*
X83786207Y-101148458D01*
X83754824Y-101150000D01*
X82245176Y-101150000D01*
X82213793Y-101148458D01*
X82182713Y-101143848D01*
X82152234Y-101136213D01*
X82122650Y-101125628D01*
X82094246Y-101112194D01*
X82067296Y-101096041D01*
X82042058Y-101077323D01*
X82018777Y-101056223D01*
X81997677Y-101032942D01*
X81978959Y-101007704D01*
X81962806Y-100980754D01*
X81949372Y-100952350D01*
X81938787Y-100922766D01*
X81931152Y-100892287D01*
X81926542Y-100861207D01*
X81925000Y-100829824D01*
X81925000Y-99645176D01*
X81926542Y-99613793D01*
X81931152Y-99582713D01*
X81938787Y-99552234D01*
X81949372Y-99522650D01*
X81962806Y-99494246D01*
X81978959Y-99467296D01*
X81997677Y-99442058D01*
X82018777Y-99418777D01*
X82042058Y-99397677D01*
X82067296Y-99378959D01*
X82094246Y-99362806D01*
X82122650Y-99349372D01*
X82152234Y-99338787D01*
X82182713Y-99331152D01*
X82213793Y-99326542D01*
X82245176Y-99325000D01*
X83754824Y-99325000D01*
X83786207Y-99326542D01*
X83786207Y-99326542D01*
G37*
D17*
X83000000Y-100237500D03*
G04 #@! TD*
D16*
G04 #@! TO.C,C5*
G36*
X93786207Y-96351542D02*
X93817287Y-96356152D01*
X93847766Y-96363787D01*
X93877350Y-96374372D01*
X93905754Y-96387806D01*
X93932704Y-96403959D01*
X93957942Y-96422677D01*
X93981223Y-96443777D01*
X94002323Y-96467058D01*
X94021041Y-96492296D01*
X94037194Y-96519246D01*
X94050628Y-96547650D01*
X94061213Y-96577234D01*
X94068848Y-96607713D01*
X94073458Y-96638793D01*
X94075000Y-96670176D01*
X94075000Y-97854824D01*
X94073458Y-97886207D01*
X94068848Y-97917287D01*
X94061213Y-97947766D01*
X94050628Y-97977350D01*
X94037194Y-98005754D01*
X94021041Y-98032704D01*
X94002323Y-98057942D01*
X93981223Y-98081223D01*
X93957942Y-98102323D01*
X93932704Y-98121041D01*
X93905754Y-98137194D01*
X93877350Y-98150628D01*
X93847766Y-98161213D01*
X93817287Y-98168848D01*
X93786207Y-98173458D01*
X93754824Y-98175000D01*
X92245176Y-98175000D01*
X92213793Y-98173458D01*
X92182713Y-98168848D01*
X92152234Y-98161213D01*
X92122650Y-98150628D01*
X92094246Y-98137194D01*
X92067296Y-98121041D01*
X92042058Y-98102323D01*
X92018777Y-98081223D01*
X91997677Y-98057942D01*
X91978959Y-98032704D01*
X91962806Y-98005754D01*
X91949372Y-97977350D01*
X91938787Y-97947766D01*
X91931152Y-97917287D01*
X91926542Y-97886207D01*
X91925000Y-97854824D01*
X91925000Y-96670176D01*
X91926542Y-96638793D01*
X91931152Y-96607713D01*
X91938787Y-96577234D01*
X91949372Y-96547650D01*
X91962806Y-96519246D01*
X91978959Y-96492296D01*
X91997677Y-96467058D01*
X92018777Y-96443777D01*
X92042058Y-96422677D01*
X92067296Y-96403959D01*
X92094246Y-96387806D01*
X92122650Y-96374372D01*
X92152234Y-96363787D01*
X92182713Y-96356152D01*
X92213793Y-96351542D01*
X92245176Y-96350000D01*
X93754824Y-96350000D01*
X93786207Y-96351542D01*
X93786207Y-96351542D01*
G37*
D17*
X93000000Y-97262500D03*
D16*
G36*
X93786207Y-99326542D02*
X93817287Y-99331152D01*
X93847766Y-99338787D01*
X93877350Y-99349372D01*
X93905754Y-99362806D01*
X93932704Y-99378959D01*
X93957942Y-99397677D01*
X93981223Y-99418777D01*
X94002323Y-99442058D01*
X94021041Y-99467296D01*
X94037194Y-99494246D01*
X94050628Y-99522650D01*
X94061213Y-99552234D01*
X94068848Y-99582713D01*
X94073458Y-99613793D01*
X94075000Y-99645176D01*
X94075000Y-100829824D01*
X94073458Y-100861207D01*
X94068848Y-100892287D01*
X94061213Y-100922766D01*
X94050628Y-100952350D01*
X94037194Y-100980754D01*
X94021041Y-101007704D01*
X94002323Y-101032942D01*
X93981223Y-101056223D01*
X93957942Y-101077323D01*
X93932704Y-101096041D01*
X93905754Y-101112194D01*
X93877350Y-101125628D01*
X93847766Y-101136213D01*
X93817287Y-101143848D01*
X93786207Y-101148458D01*
X93754824Y-101150000D01*
X92245176Y-101150000D01*
X92213793Y-101148458D01*
X92182713Y-101143848D01*
X92152234Y-101136213D01*
X92122650Y-101125628D01*
X92094246Y-101112194D01*
X92067296Y-101096041D01*
X92042058Y-101077323D01*
X92018777Y-101056223D01*
X91997677Y-101032942D01*
X91978959Y-101007704D01*
X91962806Y-100980754D01*
X91949372Y-100952350D01*
X91938787Y-100922766D01*
X91931152Y-100892287D01*
X91926542Y-100861207D01*
X91925000Y-100829824D01*
X91925000Y-99645176D01*
X91926542Y-99613793D01*
X91931152Y-99582713D01*
X91938787Y-99552234D01*
X91949372Y-99522650D01*
X91962806Y-99494246D01*
X91978959Y-99467296D01*
X91997677Y-99442058D01*
X92018777Y-99418777D01*
X92042058Y-99397677D01*
X92067296Y-99378959D01*
X92094246Y-99362806D01*
X92122650Y-99349372D01*
X92152234Y-99338787D01*
X92182713Y-99331152D01*
X92213793Y-99326542D01*
X92245176Y-99325000D01*
X93754824Y-99325000D01*
X93786207Y-99326542D01*
X93786207Y-99326542D01*
G37*
D17*
X93000000Y-100237500D03*
G04 #@! TD*
D16*
G04 #@! TO.C,C3*
G36*
X85636207Y-115926542D02*
X85667287Y-115931152D01*
X85697766Y-115938787D01*
X85727350Y-115949372D01*
X85755754Y-115962806D01*
X85782704Y-115978959D01*
X85807942Y-115997677D01*
X85831223Y-116018777D01*
X85852323Y-116042058D01*
X85871041Y-116067296D01*
X85887194Y-116094246D01*
X85900628Y-116122650D01*
X85911213Y-116152234D01*
X85918848Y-116182713D01*
X85923458Y-116213793D01*
X85925000Y-116245176D01*
X85925000Y-117754824D01*
X85923458Y-117786207D01*
X85918848Y-117817287D01*
X85911213Y-117847766D01*
X85900628Y-117877350D01*
X85887194Y-117905754D01*
X85871041Y-117932704D01*
X85852323Y-117957942D01*
X85831223Y-117981223D01*
X85807942Y-118002323D01*
X85782704Y-118021041D01*
X85755754Y-118037194D01*
X85727350Y-118050628D01*
X85697766Y-118061213D01*
X85667287Y-118068848D01*
X85636207Y-118073458D01*
X85604824Y-118075000D01*
X84420176Y-118075000D01*
X84388793Y-118073458D01*
X84357713Y-118068848D01*
X84327234Y-118061213D01*
X84297650Y-118050628D01*
X84269246Y-118037194D01*
X84242296Y-118021041D01*
X84217058Y-118002323D01*
X84193777Y-117981223D01*
X84172677Y-117957942D01*
X84153959Y-117932704D01*
X84137806Y-117905754D01*
X84124372Y-117877350D01*
X84113787Y-117847766D01*
X84106152Y-117817287D01*
X84101542Y-117786207D01*
X84100000Y-117754824D01*
X84100000Y-116245176D01*
X84101542Y-116213793D01*
X84106152Y-116182713D01*
X84113787Y-116152234D01*
X84124372Y-116122650D01*
X84137806Y-116094246D01*
X84153959Y-116067296D01*
X84172677Y-116042058D01*
X84193777Y-116018777D01*
X84217058Y-115997677D01*
X84242296Y-115978959D01*
X84269246Y-115962806D01*
X84297650Y-115949372D01*
X84327234Y-115938787D01*
X84357713Y-115931152D01*
X84388793Y-115926542D01*
X84420176Y-115925000D01*
X85604824Y-115925000D01*
X85636207Y-115926542D01*
X85636207Y-115926542D01*
G37*
D17*
X85012500Y-117000000D03*
D16*
G36*
X88611207Y-115926542D02*
X88642287Y-115931152D01*
X88672766Y-115938787D01*
X88702350Y-115949372D01*
X88730754Y-115962806D01*
X88757704Y-115978959D01*
X88782942Y-115997677D01*
X88806223Y-116018777D01*
X88827323Y-116042058D01*
X88846041Y-116067296D01*
X88862194Y-116094246D01*
X88875628Y-116122650D01*
X88886213Y-116152234D01*
X88893848Y-116182713D01*
X88898458Y-116213793D01*
X88900000Y-116245176D01*
X88900000Y-117754824D01*
X88898458Y-117786207D01*
X88893848Y-117817287D01*
X88886213Y-117847766D01*
X88875628Y-117877350D01*
X88862194Y-117905754D01*
X88846041Y-117932704D01*
X88827323Y-117957942D01*
X88806223Y-117981223D01*
X88782942Y-118002323D01*
X88757704Y-118021041D01*
X88730754Y-118037194D01*
X88702350Y-118050628D01*
X88672766Y-118061213D01*
X88642287Y-118068848D01*
X88611207Y-118073458D01*
X88579824Y-118075000D01*
X87395176Y-118075000D01*
X87363793Y-118073458D01*
X87332713Y-118068848D01*
X87302234Y-118061213D01*
X87272650Y-118050628D01*
X87244246Y-118037194D01*
X87217296Y-118021041D01*
X87192058Y-118002323D01*
X87168777Y-117981223D01*
X87147677Y-117957942D01*
X87128959Y-117932704D01*
X87112806Y-117905754D01*
X87099372Y-117877350D01*
X87088787Y-117847766D01*
X87081152Y-117817287D01*
X87076542Y-117786207D01*
X87075000Y-117754824D01*
X87075000Y-116245176D01*
X87076542Y-116213793D01*
X87081152Y-116182713D01*
X87088787Y-116152234D01*
X87099372Y-116122650D01*
X87112806Y-116094246D01*
X87128959Y-116067296D01*
X87147677Y-116042058D01*
X87168777Y-116018777D01*
X87192058Y-115997677D01*
X87217296Y-115978959D01*
X87244246Y-115962806D01*
X87272650Y-115949372D01*
X87302234Y-115938787D01*
X87332713Y-115931152D01*
X87363793Y-115926542D01*
X87395176Y-115925000D01*
X88579824Y-115925000D01*
X88611207Y-115926542D01*
X88611207Y-115926542D01*
G37*
D17*
X87987500Y-117000000D03*
G04 #@! TD*
D22*
G04 #@! TO.C,J8*
X116500000Y-63500000D03*
X113960000Y-63500000D03*
X113960000Y-68580000D03*
X116500000Y-68580000D03*
G04 #@! TD*
M02*
```
