## Supplementary material for "Stimjim: open source hardware for precise electrical stimulation": Fabrication (Gerber) files for main board: stimjim-Edge.Cuts.gm1

```
G04 #@! TF.GenerationSoftware,KiCad,Pcbnew,5.0.2-bee76a0~70~ubuntu18.04.1*
G04 #@! TF.CreationDate,2019-11-01T00:59:48-07:00*
G04 #@! TF.ProjectId,stimjim,7374696d-6a69-46d2-9e6b-696361645f70,rev?*
G04 #@! TF.SameCoordinates,Original*
G04 #@! TF.FileFunction,Profile,NP*
%FSLAX46Y46*%
G04 Gerber Fmt 4.6, Leading zero omitted, Abs format (unit mm)*
G04 Created by KiCad (PCBNEW 5.0.2-bee76a0~70~ubuntu18.04.1) date Fri 01 Nov 2019 12:59:48 AM PDT*
%MOMM*%
%LPD*%
G01*
G04 APERTURE LIST*
%ADD10C,0.150000*%
G04 APERTURE END LIST*
D10*
X14000000Y-58000000D02*
X14000000Y-137500000D01*
X143000000Y-58000000D02*
X14000000Y-58000000D01*
X143000000Y-137500000D02*
X143000000Y-58000000D01*
X14000000Y-137500000D02*
X143000000Y-137500000D01*
M02*
```
