## Supplementary material for "Stimjim: open source hardware for precise electrical stimulation": Fabrication (Gerber) files for main board: stimjim-F.Cu.gtl

```
G04 #@! TF.GenerationSoftware,KiCad,Pcbnew,5.0.2-bee76a0~70~ubuntu18.04.1*
G04 #@! TF.CreationDate,2019-11-01T00:59:48-07:00*
G04 #@! TF.ProjectId,stimjim,7374696d-6a69-46d2-9e6b-696361645f70,rev?*
G04 #@! TF.SameCoordinates,Original*
G04 #@! TF.FileFunction,Copper,L1,Top*
G04 #@! TF.FilePolarity,Positive*
%FSLAX46Y46*%
G04 Gerber Fmt 4.6, Leading zero omitted, Abs format (unit mm)*
G04 Created by KiCad (PCBNEW 5.0.2-bee76a0~70~ubuntu18.04.1) date Fri 01 Nov 2019 12:59:48 AM PDT*
%MOMM*%
%LPD*%
G01*
G04 APERTURE LIST*
G04 #@! TA.AperFunction,SMDPad,CuDef*
%ADD10R,0.600000X1.550000*%
G04 #@! TD*
G04 #@! TA.AperFunction,ComponentPad*
%ADD11C,1.000000*%
G04 #@! TD*
G04 #@! TA.AperFunction,ComponentPad*
%ADD12R,1.000000X1.000000*%
G04 #@! TD*
G04 #@! TA.AperFunction,SMDPad,CuDef*
%ADD13R,0.400000X1.100000*%
G04 #@! TD*
G04 #@! TA.AperFunction,Conductor*
%ADD14C,0.100000*%
G04 #@! TD*
G04 #@! TA.AperFunction,SMDPad,CuDef*
%ADD15C,0.875000*%
G04 #@! TD*
G04 #@! TA.AperFunction,ComponentPad*
%ADD16C,1.800000*%
G04 #@! TD*
G04 #@! TA.AperFunction,ComponentPad*
%ADD17R,1.800000X1.800000*%
G04 #@! TD*
G04 #@! TA.AperFunction,ComponentPad*
%ADD18C,2.000000*%
G04 #@! TD*
G04 #@! TA.AperFunction,ComponentPad*
%ADD19C,1.524000*%
G04 #@! TD*
G04 #@! TA.AperFunction,SMDPad,CuDef*
%ADD20R,1.550000X0.600000*%
G04 #@! TD*
G04 #@! TA.AperFunction,ComponentPad*
%ADD21C,1.700000*%
G04 #@! TD*
G04 #@! TA.AperFunction,SMDPad,CuDef*
%ADD22R,0.600000X1.500000*%
G04 #@! TD*
G04 #@! TA.AperFunction,SMDPad,CuDef*
%ADD23R,0.450000X1.450000*%
G04 #@! TD*
G04 #@! TA.AperFunction,SMDPad,CuDef*
%ADD24R,0.800000X0.900000*%
G04 #@! TD*
G04 #@! TA.AperFunction,ComponentPad*
%ADD25R,1.700000X1.700000*%
G04 #@! TD*
G04 #@! TA.AperFunction,ComponentPad*
%ADD26C,1.600000*%
G04 #@! TD*
G04 #@! TA.AperFunction,ComponentPad*
%ADD27R,1.600000X1.600000*%
G04 #@! TD*
G04 #@! TA.AperFunction,ComponentPad*
%ADD28C,3.000000*%
G04 #@! TD*
G04 #@! TA.AperFunction,SMDPad,CuDef*
%ADD29R,1.500000X0.600000*%
G04 #@! TD*
G04 #@! TA.AperFunction,ViaPad*
%ADD30C,0.800000*%
G04 #@! TD*
G04 #@! TA.AperFunction,Conductor*
%ADD31C,0.500000*%
G04 #@! TD*
G04 #@! TA.AperFunction,Conductor*
%ADD32C,0.250000*%
G04 #@! TD*
G04 #@! TA.AperFunction,Conductor*
%ADD33C,0.254000*%
G04 #@! TD*
G04 APERTURE END LIST*
D10*
G04 #@! TO.P,U22,8*
G04 #@! TO.N,+15V_0*
X123911505Y-85381524D03*
G04 #@! TO.P,U22,7*
G04 #@! TO.N,ISENSE_0*
X122641505Y-85381524D03*
G04 #@! TO.P,U22,6*
G04 #@! TO.N,GND_0*
X121371505Y-85381524D03*
G04 #@! TO.P,U22,5*
G04 #@! TO.N,-15V_0*
X120101505Y-85381524D03*
G04 #@! TO.P,U22,4*
G04 #@! TO.N,Net-(R11-Pad1)*
X120101505Y-79981524D03*
G04 #@! TO.P,U22,3*
G04 #@! TO.N,Net-(R13-Pad1)*
X121371505Y-79981524D03*
G04 #@! TO.P,U22,2*
G04 #@! TO.N,Net-(R13-Pad2)*
X122641505Y-79981524D03*
G04 #@! TO.P,U22,1*
G04 #@! TO.N,IOUT_0*
X123911505Y-79981524D03*
G04 #@! TD*
D11*
G04 #@! TO.P,TP47,1*
G04 #@! TO.N,VUSB*
X74500000Y-133500000D03*
G04 #@! TD*
G04 #@! TO.P,TP35,1*
G04 #@! TO.N,GND*
X45500000Y-81400000D03*
G04 #@! TD*
G04 #@! TO.P,TP36,1*
G04 #@! TO.N,GND*
X45600000Y-103500000D03*
G04 #@! TD*
G04 #@! TO.P,TP46,1*
G04 #@! TO.N,GND*
X127250000Y-124800000D03*
G04 #@! TD*
G04 #@! TO.P,TP45,1*
G04 #@! TO.N,MISO_1i*
X63700000Y-106000000D03*
G04 #@! TD*
G04 #@! TO.P,TP38,1*
G04 #@! TO.N,OE1_0i*
X122000000Y-106300000D03*
G04 #@! TD*
G04 #@! TO.P,TP37,1*
G04 #@! TO.N,MOSI_0i*
X103950000Y-106300000D03*
G04 #@! TD*
G04 #@! TO.P,TP39,1*
G04 #@! TO.N,OE0_0i*
X117900000Y-106150000D03*
G04 #@! TD*
G04 #@! TO.P,TP34,1*
G04 #@! TO.N,MISO_0i*
X108600000Y-106400000D03*
G04 #@! TD*
G04 #@! TO.P,TP33,1*
G04 #@! TO.N,GND_0*
X118100000Y-73900000D03*
G04 #@! TD*
G04 #@! TO.P,TP32,1*
G04 #@! TO.N,GND_0*
X111350000Y-73900000D03*
G04 #@! TD*
G04 #@! TO.P,TP31,1*
G04 #@! TO.N,GND_0*
X131650000Y-106600000D03*
G04 #@! TD*
G04 #@! TO.P,TP41,1*
G04 #@! TO.N,CS0_0i*
X113750000Y-105900000D03*
G04 #@! TD*
G04 #@! TO.P,TP40,1*
G04 #@! TO.N,CS1_0i*
X115150000Y-104100000D03*
G04 #@! TD*
G04 #@! TO.P,TP42,1*
G04 #@! TO.N,GND_1*
X87850000Y-105750000D03*
G04 #@! TD*
G04 #@! TO.P,TP43,1*
G04 #@! TO.N,GND_1*
X71950000Y-73900000D03*
G04 #@! TD*
G04 #@! TO.P,TP44,1*
G04 #@! TO.N,GND_1*
X65100000Y-73900000D03*
G04 #@! TD*
G04 #@! TO.P,TP48,1*
G04 #@! TO.N,MOSI_1i*
X58200000Y-105500000D03*
G04 #@! TD*
G04 #@! TO.P,TP49,1*
G04 #@! TO.N,OE1_1i*
X76700000Y-106000000D03*
G04 #@! TD*
G04 #@! TO.P,TP50,1*
G04 #@! TO.N,OE0_1i*
X73100000Y-105900000D03*
G04 #@! TD*
G04 #@! TO.P,TP51,1*
G04 #@! TO.N,CS1_1i*
X69800000Y-103900000D03*
G04 #@! TD*
G04 #@! TO.P,TP52,1*
G04 #@! TO.N,CS0_1i*
X68500000Y-106050000D03*
G04 #@! TD*
D12*
G04 #@! TO.P,TP18,1*
G04 #@! TO.N,-15V_0*
X139450000Y-80250000D03*
G04 #@! TD*
G04 #@! TO.P,TP15,1*
G04 #@! TO.N,+15V_1*
X60850000Y-75150000D03*
G04 #@! TD*
G04 #@! TO.P,TP22,1*
G04 #@! TO.N,2.5V_0*
X102650000Y-93750000D03*
G04 #@! TD*
G04 #@! TO.P,TP17,1*
G04 #@! TO.N,+15V_0*
X105700000Y-74950000D03*
G04 #@! TD*
G04 #@! TO.P,TP19,1*
G04 #@! TO.N,+5V_1*
X93200000Y-88600000D03*
G04 #@! TD*
G04 #@! TO.P,TP20,1*
G04 #@! TO.N,+5V_0*
X137400000Y-88900000D03*
G04 #@! TD*
G04 #@! TO.P,TP21,1*
G04 #@! TO.N,2.5V_1*
X57800000Y-94300000D03*
G04 #@! TD*
G04 #@! TO.P,TP16,1*
G04 #@! TO.N,-15V_1*
X94950000Y-80100000D03*
G04 #@! TD*
D11*
G04 #@! TO.P,TP10,1*
G04 #@! TO.N,OE1_1*
X72350000Y-120600000D03*
G04 #@! TD*
G04 #@! TO.P,TP9,1*
G04 #@! TO.N,OE0_1*
X71000000Y-122150000D03*
G04 #@! TD*
G04 #@! TO.P,TP14,1*
G04 #@! TO.N,SCK*
X96550000Y-119100000D03*
G04 #@! TD*
G04 #@! TO.P,TP11,1*
G04 #@! TO.N,NLDAC_1*
X61050000Y-121250000D03*
G04 #@! TD*
G04 #@! TO.P,TP12,1*
G04 #@! TO.N,MISO_1*
X63000000Y-121950000D03*
G04 #@! TD*
G04 #@! TO.P,TP13,1*
G04 #@! TO.N,MOSI*
X59100000Y-120600000D03*
G04 #@! TD*
G04 #@! TO.P,TP25,1*
G04 #@! TO.N,VOUT_1*
X78850000Y-75500000D03*
G04 #@! TD*
G04 #@! TO.P,TP7,1*
G04 #@! TO.N,CS0_1*
X68350000Y-122200000D03*
G04 #@! TD*
G04 #@! TO.P,TP6,1*
G04 #@! TO.N,MISO_0*
X106500000Y-122050000D03*
G04 #@! TD*
G04 #@! TO.P,TP5,1*
G04 #@! TO.N,NLDAC_0*
X104450000Y-121500000D03*
G04 #@! TD*
G04 #@! TO.P,TP4,1*
G04 #@! TO.N,OE1_0*
X117700000Y-120950000D03*
G04 #@! TD*
G04 #@! TO.P,TP3,1*
G04 #@! TO.N,OE0_0*
X116350000Y-122600000D03*
G04 #@! TD*
G04 #@! TO.P,TP2,1*
G04 #@! TO.N,CS1_0*
X115050000Y-121100000D03*
G04 #@! TD*
G04 #@! TO.P,TP23,1*
G04 #@! TO.N,DAC_1*
X55300000Y-93200000D03*
G04 #@! TD*
G04 #@! TO.P,TP1,1*
G04 #@! TO.N,CS0_0*
X113800000Y-122650000D03*
G04 #@! TD*
G04 #@! TO.P,TP30,1*
G04 #@! TO.N,ISENSE_0*
X122650000Y-90600000D03*
G04 #@! TD*
G04 #@! TO.P,TP29,1*
G04 #@! TO.N,ISENSE_1*
X77650000Y-91400000D03*
G04 #@! TD*
G04 #@! TO.P,TP28,1*
G04 #@! TO.N,IOUT_0*
X128050000Y-75400000D03*
G04 #@! TD*
G04 #@! TO.P,TP27,1*
G04 #@! TO.N,IOUT_1*
X83400000Y-75400000D03*
G04 #@! TD*
G04 #@! TO.P,TP26,1*
G04 #@! TO.N,VOUT_0*
X123300000Y-75300000D03*
G04 #@! TD*
G04 #@! TO.P,TP24,1*
G04 #@! TO.N,DAC_0*
X99700000Y-92850000D03*
G04 #@! TD*
G04 #@! TO.P,TP8,1*
G04 #@! TO.N,CS1_1*
X69700000Y-120600000D03*
G04 #@! TD*
D13*
G04 #@! TO.P,U6,1*
G04 #@! TO.N,-15V_1*
X60425000Y-99850000D03*
G04 #@! TO.P,U6,2*
G04 #@! TO.N,N/C*
X61075000Y-99850000D03*
G04 #@! TO.P,U6,3*
G04 #@! TO.N,DAC_1*
X61725000Y-99850000D03*
G04 #@! TO.P,U6,4*
G04 #@! TO.N,N/C*
X62375000Y-99850000D03*
G04 #@! TO.P,U6,5*
G04 #@! TO.N,GND_1*
X63025000Y-99850000D03*
G04 #@! TO.P,U6,6*
G04 #@! TO.N,N/C*
X63675000Y-99850000D03*
G04 #@! TO.P,U6,7*
G04 #@! TO.N,CS0_1i*
X64325000Y-99850000D03*
G04 #@! TO.P,U6,8*
G04 #@! TO.N,SCK_1i*
X64975000Y-99850000D03*
G04 #@! TO.P,U6,9*
G04 #@! TO.N,MOSI_1i*
X65625000Y-99850000D03*
G04 #@! TO.P,U6,10*
G04 #@! TO.N,NLDAC_1i*
X66275000Y-99850000D03*
G04 #@! TO.P,U6,11*
G04 #@! TO.N,+5V_1*
X66925000Y-99850000D03*
G04 #@! TO.P,U6,12*
G04 #@! TO.N,N/C*
X67575000Y-99850000D03*
G04 #@! TO.P,U6,13*
X67575000Y-94150000D03*
G04 #@! TO.P,U6,14*
G04 #@! TO.N,+5V_1*
X66925000Y-94150000D03*
G04 #@! TO.P,U6,15*
G04 #@! TO.N,GND_1*
X66275000Y-94150000D03*
G04 #@! TO.P,U6,16*
G04 #@! TO.N,Net-(U6-Pad16)*
X65625000Y-94150000D03*
G04 #@! TO.P,U6,17*
G04 #@! TO.N,2.5V_1*
X64975000Y-94150000D03*
G04 #@! TO.P,U6,18*
G04 #@! TO.N,GND_1*
X64325000Y-94150000D03*
G04 #@! TO.P,U6,19*
X63675000Y-94150000D03*
G04 #@! TO.P,U6,20*
X63025000Y-94150000D03*
G04 #@! TO.P,U6,21*
X62375000Y-94150000D03*
G04 #@! TO.P,U6,22*
G04 #@! TO.N,N/C*
X61725000Y-94150000D03*
G04 #@! TO.P,U6,23*
G04 #@! TO.N,Net-(U6-Pad23)*
X61075000Y-94150000D03*
G04 #@! TO.P,U6,24*
G04 #@! TO.N,+15V_1*
X60425000Y-94150000D03*
G04 #@! TD*
D14*
G04 #@! TO.N,MISO_1i*
G04 #@! TO.C,R17*
G36*
X65652691Y-104226053D02*
X65673926Y-104229203D01*
X65694750Y-104234419D01*
X65714962Y-104241651D01*
X65734368Y-104250830D01*
X65752781Y-104261866D01*
X65770024Y-104274654D01*
X65785930Y-104289070D01*
X65800346Y-104304976D01*
X65813134Y-104322219D01*
X65824170Y-104340632D01*
X65833349Y-104360038D01*
X65840581Y-104380250D01*
X65845797Y-104401074D01*
X65848947Y-104422309D01*
X65850000Y-104443750D01*
X65850000Y-104956250D01*
X65848947Y-104977691D01*
X65845797Y-104998926D01*
X65840581Y-105019750D01*
X65833349Y-105039962D01*
X65824170Y-105059368D01*
X65813134Y-105077781D01*
X65800346Y-105095024D01*
X65785930Y-105110930D01*
X65770024Y-105125346D01*
X65752781Y-105138134D01*
X65734368Y-105149170D01*
X65714962Y-105158349D01*
X65694750Y-105165581D01*
X65673926Y-105170797D01*
X65652691Y-105173947D01*
X65631250Y-105175000D01*
X65193750Y-105175000D01*
X65172309Y-105173947D01*
X65151074Y-105170797D01*
X65130250Y-105165581D01*
X65110038Y-105158349D01*
X65090632Y-105149170D01*
X65072219Y-105138134D01*
X65054976Y-105125346D01*
X65039070Y-105110930D01*
X65024654Y-105095024D01*
X65011866Y-105077781D01*
X65000830Y-105059368D01*
X64991651Y-105039962D01*
X64984419Y-105019750D01*
X64979203Y-104998926D01*
X64976053Y-104977691D01*
X64975000Y-104956250D01*
X64975000Y-104443750D01*
X64976053Y-104422309D01*
X64979203Y-104401074D01*
X64984419Y-104380250D01*
X64991651Y-104360038D01*
X65000830Y-104340632D01*
X65011866Y-104322219D01*
X65024654Y-104304976D01*
X65039070Y-104289070D01*
X65054976Y-104274654D01*
X65072219Y-104261866D01*
X65090632Y-104250830D01*
X65110038Y-104241651D01*
X65130250Y-104234419D01*
X65151074Y-104229203D01*
X65172309Y-104226053D01*
X65193750Y-104225000D01*
X65631250Y-104225000D01*
X65652691Y-104226053D01*
X65652691Y-104226053D01*
G37*
D15*
G04 #@! TD*
G04 #@! TO.P,R17,2*
G04 #@! TO.N,MISO_1i*
X65412500Y-104700000D03*
D14*
G04 #@! TO.N,GND_1*
G04 #@! TO.C,R17*
G36*
X67227691Y-104226053D02*
X67248926Y-104229203D01*
X67269750Y-104234419D01*
X67289962Y-104241651D01*
X67309368Y-104250830D01*
X67327781Y-104261866D01*
X67345024Y-104274654D01*
X67360930Y-104289070D01*
X67375346Y-104304976D01*
X67388134Y-104322219D01*
X67399170Y-104340632D01*
X67408349Y-104360038D01*
X67415581Y-104380250D01*
X67420797Y-104401074D01*
X67423947Y-104422309D01*
X67425000Y-104443750D01*
X67425000Y-104956250D01*
X67423947Y-104977691D01*
X67420797Y-104998926D01*
X67415581Y-105019750D01*
X67408349Y-105039962D01*
X67399170Y-105059368D01*
X67388134Y-105077781D01*
X67375346Y-105095024D01*
X67360930Y-105110930D01*
X67345024Y-105125346D01*
X67327781Y-105138134D01*
X67309368Y-105149170D01*
X67289962Y-105158349D01*
X67269750Y-105165581D01*
X67248926Y-105170797D01*
X67227691Y-105173947D01*
X67206250Y-105175000D01*
X66768750Y-105175000D01*
X66747309Y-105173947D01*
X66726074Y-105170797D01*
X66705250Y-105165581D01*
X66685038Y-105158349D01*
X66665632Y-105149170D01*
X66647219Y-105138134D01*
X66629976Y-105125346D01*
X66614070Y-105110930D01*
X66599654Y-105095024D01*
X66586866Y-105077781D01*
X66575830Y-105059368D01*
X66566651Y-105039962D01*
X66559419Y-105019750D01*
X66554203Y-104998926D01*
X66551053Y-104977691D01*
X66550000Y-104956250D01*
X66550000Y-104443750D01*
X66551053Y-104422309D01*
X66554203Y-104401074D01*
X66559419Y-104380250D01*
X66566651Y-104360038D01*
X66575830Y-104340632D01*
X66586866Y-104322219D01*
X66599654Y-104304976D01*
X66614070Y-104289070D01*
X66629976Y-104274654D01*
X66647219Y-104261866D01*
X66665632Y-104250830D01*
X66685038Y-104241651D01*
X66705250Y-104234419D01*
X66726074Y-104229203D01*
X66747309Y-104226053D01*
X66768750Y-104225000D01*
X67206250Y-104225000D01*
X67227691Y-104226053D01*
X67227691Y-104226053D01*
G37*
D15*
G04 #@! TD*
G04 #@! TO.P,R17,1*
G04 #@! TO.N,GND_1*
X66987500Y-104700000D03*
D14*
G04 #@! TO.N,GND_0*
G04 #@! TO.C,R18*
G36*
X112727691Y-103926053D02*
X112748926Y-103929203D01*
X112769750Y-103934419D01*
X112789962Y-103941651D01*
X112809368Y-103950830D01*
X112827781Y-103961866D01*
X112845024Y-103974654D01*
X112860930Y-103989070D01*
X112875346Y-104004976D01*
X112888134Y-104022219D01*
X112899170Y-104040632D01*
X112908349Y-104060038D01*
X112915581Y-104080250D01*
X112920797Y-104101074D01*
X112923947Y-104122309D01*
X112925000Y-104143750D01*
X112925000Y-104656250D01*
X112923947Y-104677691D01*
X112920797Y-104698926D01*
X112915581Y-104719750D01*
X112908349Y-104739962D01*
X112899170Y-104759368D01*
X112888134Y-104777781D01*
X112875346Y-104795024D01*
X112860930Y-104810930D01*
X112845024Y-104825346D01*
X112827781Y-104838134D01*
X112809368Y-104849170D01*
X112789962Y-104858349D01*
X112769750Y-104865581D01*
X112748926Y-104870797D01*
X112727691Y-104873947D01*
X112706250Y-104875000D01*
X112268750Y-104875000D01*
X112247309Y-104873947D01*
X112226074Y-104870797D01*
X112205250Y-104865581D01*
X112185038Y-104858349D01*
X112165632Y-104849170D01*
X112147219Y-104838134D01*
X112129976Y-104825346D01*
X112114070Y-104810930D01*
X112099654Y-104795024D01*
X112086866Y-104777781D01*
X112075830Y-104759368D01*
X112066651Y-104739962D01*
X112059419Y-104719750D01*
X112054203Y-104698926D01*
X112051053Y-104677691D01*
X112050000Y-104656250D01*
X112050000Y-104143750D01*
X112051053Y-104122309D01*
X112054203Y-104101074D01*
X112059419Y-104080250D01*
X112066651Y-104060038D01*
X112075830Y-104040632D01*
X112086866Y-104022219D01*
X112099654Y-104004976D01*
X112114070Y-103989070D01*
X112129976Y-103974654D01*
X112147219Y-103961866D01*
X112165632Y-103950830D01*
X112185038Y-103941651D01*
X112205250Y-103934419D01*
X112226074Y-103929203D01*
X112247309Y-103926053D01*
X112268750Y-103925000D01*
X112706250Y-103925000D01*
X112727691Y-103926053D01*
X112727691Y-103926053D01*
G37*
D15*
G04 #@! TD*
G04 #@! TO.P,R18,1*
G04 #@! TO.N,GND_0*
X112487500Y-104400000D03*
D14*
G04 #@! TO.N,MISO_0i*
G04 #@! TO.C,R18*
G36*
X111152691Y-103926053D02*
X111173926Y-103929203D01*
X111194750Y-103934419D01*
X111214962Y-103941651D01*
X111234368Y-103950830D01*
X111252781Y-103961866D01*
X111270024Y-103974654D01*
X111285930Y-103989070D01*
X111300346Y-104004976D01*
X111313134Y-104022219D01*
X111324170Y-104040632D01*
X111333349Y-104060038D01*
X111340581Y-104080250D01*
X111345797Y-104101074D01*
X111348947Y-104122309D01*
X111350000Y-104143750D01*
X111350000Y-104656250D01*
X111348947Y-104677691D01*
X111345797Y-104698926D01*
X111340581Y-104719750D01*
X111333349Y-104739962D01*
X111324170Y-104759368D01*
X111313134Y-104777781D01*
X111300346Y-104795024D01*
X111285930Y-104810930D01*
X111270024Y-104825346D01*
X111252781Y-104838134D01*
X111234368Y-104849170D01*
X111214962Y-104858349D01*
X111194750Y-104865581D01*
X111173926Y-104870797D01*
X111152691Y-104873947D01*
X111131250Y-104875000D01*
X110693750Y-104875000D01*
X110672309Y-104873947D01*
X110651074Y-104870797D01*
X110630250Y-104865581D01*
X110610038Y-104858349D01*
X110590632Y-104849170D01*
X110572219Y-104838134D01*
X110554976Y-104825346D01*
X110539070Y-104810930D01*
X110524654Y-104795024D01*
X110511866Y-104777781D01*
X110500830Y-104759368D01*
X110491651Y-104739962D01*
X110484419Y-104719750D01*
X110479203Y-104698926D01*
X110476053Y-104677691D01*
X110475000Y-104656250D01*
X110475000Y-104143750D01*
X110476053Y-104122309D01*
X110479203Y-104101074D01*
X110484419Y-104080250D01*
X110491651Y-104060038D01*
X110500830Y-104040632D01*
X110511866Y-104022219D01*
X110524654Y-104004976D01*
X110539070Y-103989070D01*
X110554976Y-103974654D01*
X110572219Y-103961866D01*
X110590632Y-103950830D01*
X110610038Y-103941651D01*
X110630250Y-103934419D01*
X110651074Y-103929203D01*
X110672309Y-103926053D01*
X110693750Y-103925000D01*
X111131250Y-103925000D01*
X111152691Y-103926053D01*
X111152691Y-103926053D01*
G37*
D15*
G04 #@! TD*
G04 #@! TO.P,R18,2*
G04 #@! TO.N,MISO_0i*
X110912500Y-104400000D03*
D16*
G04 #@! TO.P,D1,2*
G04 #@! TO.N,Net-(D1-Pad2)*
X54500000Y-132500000D03*
D17*
G04 #@! TO.P,D1,1*
G04 #@! TO.N,GND*
X57000000Y-132500000D03*
G04 #@! TD*
D16*
G04 #@! TO.P,D2,2*
G04 #@! TO.N,Net-(D2-Pad2)*
X65000000Y-132500000D03*
D17*
G04 #@! TO.P,D2,1*
G04 #@! TO.N,GND*
X67500000Y-132500000D03*
G04 #@! TD*
D18*
G04 #@! TO.P,SW1,~*
G04 #@! TO.N,N/C*
X39900000Y-131400000D03*
X46900000Y-131400000D03*
D19*
G04 #@! TO.P,SW1,1*
G04 #@! TO.N,GND*
X41150000Y-133900000D03*
G04 #@! TO.P,SW1,2*
G04 #@! TO.N,Net-(SW1-Pad2)*
X45650000Y-133900000D03*
G04 #@! TD*
D14*
G04 #@! TO.N,Net-(R16-Pad2)*
G04 #@! TO.C,R16*
G36*
X61977691Y-131076053D02*
X61998926Y-131079203D01*
X62019750Y-131084419D01*
X62039962Y-131091651D01*
X62059368Y-131100830D01*
X62077781Y-131111866D01*
X62095024Y-131124654D01*
X62110930Y-131139070D01*
X62125346Y-131154976D01*
X62138134Y-131172219D01*
X62149170Y-131190632D01*
X62158349Y-131210038D01*
X62165581Y-131230250D01*
X62170797Y-131251074D01*
X62173947Y-131272309D01*
X62175000Y-131293750D01*
X62175000Y-131731250D01*
X62173947Y-131752691D01*
X62170797Y-131773926D01*
X62165581Y-131794750D01*
X62158349Y-131814962D01*
X62149170Y-131834368D01*
X62138134Y-131852781D01*
X62125346Y-131870024D01*
X62110930Y-131885930D01*
X62095024Y-131900346D01*
X62077781Y-131913134D01*
X62059368Y-131924170D01*
X62039962Y-131933349D01*
X62019750Y-131940581D01*
X61998926Y-131945797D01*
X61977691Y-131948947D01*
X61956250Y-131950000D01*
X61443750Y-131950000D01*
X61422309Y-131948947D01*
X61401074Y-131945797D01*
X61380250Y-131940581D01*
X61360038Y-131933349D01*
X61340632Y-131924170D01*
X61322219Y-131913134D01*
X61304976Y-131900346D01*
X61289070Y-131885930D01*
X61274654Y-131870024D01*
X61261866Y-131852781D01*
X61250830Y-131834368D01*
X61241651Y-131814962D01*
X61234419Y-131794750D01*
X61229203Y-131773926D01*
X61226053Y-131752691D01*
X61225000Y-131731250D01*
X61225000Y-131293750D01*
X61226053Y-131272309D01*
X61229203Y-131251074D01*
X61234419Y-131230250D01*
X61241651Y-131210038D01*
X61250830Y-131190632D01*
X61261866Y-131172219D01*
X61274654Y-131154976D01*
X61289070Y-131139070D01*
X61304976Y-131124654D01*
X61322219Y-131111866D01*
X61340632Y-131100830D01*
X61360038Y-131091651D01*
X61380250Y-131084419D01*
X61401074Y-131079203D01*
X61422309Y-131076053D01*
X61443750Y-131075000D01*
X61956250Y-131075000D01*
X61977691Y-131076053D01*
X61977691Y-131076053D01*
G37*
D15*
G04 #@! TD*
G04 #@! TO.P,R16,2*
G04 #@! TO.N,Net-(R16-Pad2)*
X61700000Y-131512500D03*
D14*
G04 #@! TO.N,Net-(D2-Pad2)*
G04 #@! TO.C,R16*
G36*
X61977691Y-132651053D02*
X61998926Y-132654203D01*
X62019750Y-132659419D01*
X62039962Y-132666651D01*
X62059368Y-132675830D01*
X62077781Y-132686866D01*
X62095024Y-132699654D01*
X62110930Y-132714070D01*
X62125346Y-132729976D01*
X62138134Y-132747219D01*
X62149170Y-132765632D01*
X62158349Y-132785038D01*
X62165581Y-132805250D01*
X62170797Y-132826074D01*
X62173947Y-132847309D01*
X62175000Y-132868750D01*
X62175000Y-133306250D01*
X62173947Y-133327691D01*
X62170797Y-133348926D01*
X62165581Y-133369750D01*
X62158349Y-133389962D01*
X62149170Y-133409368D01*
X62138134Y-133427781D01*
X62125346Y-133445024D01*
X62110930Y-133460930D01*
X62095024Y-133475346D01*
X62077781Y-133488134D01*
X62059368Y-133499170D01*
X62039962Y-133508349D01*
X62019750Y-133515581D01*
X61998926Y-133520797D01*
X61977691Y-133523947D01*
X61956250Y-133525000D01*
X61443750Y-133525000D01*
X61422309Y-133523947D01*
X61401074Y-133520797D01*
X61380250Y-133515581D01*
X61360038Y-133508349D01*
X61340632Y-133499170D01*
X61322219Y-133488134D01*
X61304976Y-133475346D01*
X61289070Y-133460930D01*
X61274654Y-133445024D01*
X61261866Y-133427781D01*
X61250830Y-133409368D01*
X61241651Y-133389962D01*
X61234419Y-133369750D01*
X61229203Y-133348926D01*
X61226053Y-133327691D01*
X61225000Y-133306250D01*
X61225000Y-132868750D01*
X61226053Y-132847309D01*
X61229203Y-132826074D01*
X61234419Y-132805250D01*
X61241651Y-132785038D01*
X61250830Y-132765632D01*
X61261866Y-132747219D01*
X61274654Y-132729976D01*
X61289070Y-132714070D01*
X61304976Y-132699654D01*
X61322219Y-132686866D01*
X61340632Y-132675830D01*
X61360038Y-132666651D01*
X61380250Y-132659419D01*
X61401074Y-132654203D01*
X61422309Y-132651053D01*
X61443750Y-132650000D01*
X61956250Y-132650000D01*
X61977691Y-132651053D01*
X61977691Y-132651053D01*
G37*
D15*
G04 #@! TD*
G04 #@! TO.P,R16,1*
G04 #@! TO.N,Net-(D2-Pad2)*
X61700000Y-133087500D03*
D14*
G04 #@! TO.N,Net-(D1-Pad2)*
G04 #@! TO.C,R15*
G36*
X51777691Y-132751053D02*
X51798926Y-132754203D01*
X51819750Y-132759419D01*
X51839962Y-132766651D01*
X51859368Y-132775830D01*
X51877781Y-132786866D01*
X51895024Y-132799654D01*
X51910930Y-132814070D01*
X51925346Y-132829976D01*
X51938134Y-132847219D01*
X51949170Y-132865632D01*
X51958349Y-132885038D01*
X51965581Y-132905250D01*
X51970797Y-132926074D01*
X51973947Y-132947309D01*
X51975000Y-132968750D01*
X51975000Y-133406250D01*
X51973947Y-133427691D01*
X51970797Y-133448926D01*
X51965581Y-133469750D01*
X51958349Y-133489962D01*
X51949170Y-133509368D01*
X51938134Y-133527781D01*
X51925346Y-133545024D01*
X51910930Y-133560930D01*
X51895024Y-133575346D01*
X51877781Y-133588134D01*
X51859368Y-133599170D01*
X51839962Y-133608349D01*
X51819750Y-133615581D01*
X51798926Y-133620797D01*
X51777691Y-133623947D01*
X51756250Y-133625000D01*
X51243750Y-133625000D01*
X51222309Y-133623947D01*
X51201074Y-133620797D01*
X51180250Y-133615581D01*
X51160038Y-133608349D01*
X51140632Y-133599170D01*
X51122219Y-133588134D01*
X51104976Y-133575346D01*
X51089070Y-133560930D01*
X51074654Y-133545024D01*
X51061866Y-133527781D01*
X51050830Y-133509368D01*
X51041651Y-133489962D01*
X51034419Y-133469750D01*
X51029203Y-133448926D01*
X51026053Y-133427691D01*
X51025000Y-133406250D01*
X51025000Y-132968750D01*
X51026053Y-132947309D01*
X51029203Y-132926074D01*
X51034419Y-132905250D01*
X51041651Y-132885038D01*
X51050830Y-132865632D01*
X51061866Y-132847219D01*
X51074654Y-132829976D01*
X51089070Y-132814070D01*
X51104976Y-132799654D01*
X51122219Y-132786866D01*
X51140632Y-132775830D01*
X51160038Y-132766651D01*
X51180250Y-132759419D01*
X51201074Y-132754203D01*
X51222309Y-132751053D01*
X51243750Y-132750000D01*
X51756250Y-132750000D01*
X51777691Y-132751053D01*
X51777691Y-132751053D01*
G37*
D15*
G04 #@! TD*
G04 #@! TO.P,R15,1*
G04 #@! TO.N,Net-(D1-Pad2)*
X51500000Y-133187500D03*
D14*
G04 #@! TO.N,Net-(R15-Pad2)*
G04 #@! TO.C,R15*
G36*
X51777691Y-131176053D02*
X51798926Y-131179203D01*
X51819750Y-131184419D01*
X51839962Y-131191651D01*
X51859368Y-131200830D01*
X51877781Y-131211866D01*
X51895024Y-131224654D01*
X51910930Y-131239070D01*
X51925346Y-131254976D01*
X51938134Y-131272219D01*
X51949170Y-131290632D01*
X51958349Y-131310038D01*
X51965581Y-131330250D01*
X51970797Y-131351074D01*
X51973947Y-131372309D01*
X51975000Y-131393750D01*
X51975000Y-131831250D01*
X51973947Y-131852691D01*
X51970797Y-131873926D01*
X51965581Y-131894750D01*
X51958349Y-131914962D01*
X51949170Y-131934368D01*
X51938134Y-131952781D01*
X51925346Y-131970024D01*
X51910930Y-131985930D01*
X51895024Y-132000346D01*
X51877781Y-132013134D01*
X51859368Y-132024170D01*
X51839962Y-132033349D01*
X51819750Y-132040581D01*
X51798926Y-132045797D01*
X51777691Y-132048947D01*
X51756250Y-132050000D01*
X51243750Y-132050000D01*
X51222309Y-132048947D01*
X51201074Y-132045797D01*
X51180250Y-132040581D01*
X51160038Y-132033349D01*
X51140632Y-132024170D01*
X51122219Y-132013134D01*
X51104976Y-132000346D01*
X51089070Y-131985930D01*
X51074654Y-131970024D01*
X51061866Y-131952781D01*
X51050830Y-131934368D01*
X51041651Y-131914962D01*
X51034419Y-131894750D01*
X51029203Y-131873926D01*
X51026053Y-131852691D01*
X51025000Y-131831250D01*
X51025000Y-131393750D01*
X51026053Y-131372309D01*
X51029203Y-131351074D01*
X51034419Y-131330250D01*
X51041651Y-131310038D01*
X51050830Y-131290632D01*
X51061866Y-131272219D01*
X51074654Y-131254976D01*
X51089070Y-131239070D01*
X51104976Y-131224654D01*
X51122219Y-131211866D01*
X51140632Y-131200830D01*
X51160038Y-131191651D01*
X51180250Y-131184419D01*
X51201074Y-131179203D01*
X51222309Y-131176053D01*
X51243750Y-131175000D01*
X51756250Y-131175000D01*
X51777691Y-131176053D01*
X51777691Y-131176053D01*
G37*
D15*
G04 #@! TD*
G04 #@! TO.P,R15,2*
G04 #@! TO.N,Net-(R15-Pad2)*
X51500000Y-131612500D03*
D19*
G04 #@! TO.P,U2,4*
G04 #@! TO.N,-15V_1*
X92750000Y-94800000D03*
G04 #@! TO.P,U2,5*
G04 #@! TO.N,GND_1*
X90250000Y-94800000D03*
G04 #@! TO.P,U2,6*
G04 #@! TO.N,-15V_1*
X85250000Y-94800000D03*
G04 #@! TO.P,U2,7*
G04 #@! TO.N,+15V_1*
X82750000Y-94800000D03*
D16*
G04 #@! TO.P,U2,a*
G04 #@! TO.N,N/C*
X79750000Y-97300000D03*
X95750000Y-115300000D03*
D19*
G04 #@! TO.P,U2,1*
G04 #@! TO.N,VUSB*
X82750000Y-117800000D03*
G04 #@! TO.P,U2,2*
G04 #@! TO.N,GND*
X90250000Y-117800000D03*
G04 #@! TO.P,U2,3*
X92750000Y-117800000D03*
G04 #@! TD*
D14*
G04 #@! TO.N,GND_0*
G04 #@! TO.C,C52*
G36*
X101877691Y-100951053D02*
X101898926Y-100954203D01*
X101919750Y-100959419D01*
X101939962Y-100966651D01*
X101959368Y-100975830D01*
X101977781Y-100986866D01*
X101995024Y-100999654D01*
X102010930Y-101014070D01*
X102025346Y-101029976D01*
X102038134Y-101047219D01*
X102049170Y-101065632D01*
X102058349Y-101085038D01*
X102065581Y-101105250D01*
X102070797Y-101126074D01*
X102073947Y-101147309D01*
X102075000Y-101168750D01*
X102075000Y-101606250D01*
X102073947Y-101627691D01*
X102070797Y-101648926D01*
X102065581Y-101669750D01*
X102058349Y-101689962D01*
X102049170Y-101709368D01*
X102038134Y-101727781D01*
X102025346Y-101745024D01*
X102010930Y-101760930D01*
X101995024Y-101775346D01*
X101977781Y-101788134D01*
X101959368Y-101799170D01*
X101939962Y-101808349D01*
X101919750Y-101815581D01*
X101898926Y-101820797D01*
X101877691Y-101823947D01*
X101856250Y-101825000D01*
X101343750Y-101825000D01*
X101322309Y-101823947D01*
X101301074Y-101820797D01*
X101280250Y-101815581D01*
X101260038Y-101808349D01*
X101240632Y-101799170D01*
X101222219Y-101788134D01*
X101204976Y-101775346D01*
X101189070Y-101760930D01*
X101174654Y-101745024D01*
X101161866Y-101727781D01*
X101150830Y-101709368D01*
X101141651Y-101689962D01*
X101134419Y-101669750D01*
X101129203Y-101648926D01*
X101126053Y-101627691D01*
X101125000Y-101606250D01*
X101125000Y-101168750D01*
X101126053Y-101147309D01*
X101129203Y-101126074D01*
X101134419Y-101105250D01*
X101141651Y-101085038D01*
X101150830Y-101065632D01*
X101161866Y-101047219D01*
X101174654Y-101029976D01*
X101189070Y-101014070D01*
X101204976Y-100999654D01*
X101222219Y-100986866D01*
X101240632Y-100975830D01*
X101260038Y-100966651D01*
X101280250Y-100959419D01*
X101301074Y-100954203D01*
X101322309Y-100951053D01*
X101343750Y-100950000D01*
X101856250Y-100950000D01*
X101877691Y-100951053D01*
X101877691Y-100951053D01*
G37*
D15*
G04 #@! TD*
G04 #@! TO.P,C52,1*
G04 #@! TO.N,GND_0*
X101600000Y-101387500D03*
D14*
G04 #@! TO.N,+5V_0*
G04 #@! TO.C,C52*
G36*
X101877691Y-99376053D02*
X101898926Y-99379203D01*
X101919750Y-99384419D01*
X101939962Y-99391651D01*
X101959368Y-99400830D01*
X101977781Y-99411866D01*
X101995024Y-99424654D01*
X102010930Y-99439070D01*
X102025346Y-99454976D01*
X102038134Y-99472219D01*
X102049170Y-99490632D01*
X102058349Y-99510038D01*
X102065581Y-99530250D01*
X102070797Y-99551074D01*
X102073947Y-99572309D01*
X102075000Y-99593750D01*
X102075000Y-100031250D01*
X102073947Y-100052691D01*
X102070797Y-100073926D01*
X102065581Y-100094750D01*
X102058349Y-100114962D01*
X102049170Y-100134368D01*
X102038134Y-100152781D01*
X102025346Y-100170024D01*
X102010930Y-100185930D01*
X101995024Y-100200346D01*
X101977781Y-100213134D01*
X101959368Y-100224170D01*
X101939962Y-100233349D01*
X101919750Y-100240581D01*
X101898926Y-100245797D01*
X101877691Y-100248947D01*
X101856250Y-100250000D01*
X101343750Y-100250000D01*
X101322309Y-100248947D01*
X101301074Y-100245797D01*
X101280250Y-100240581D01*
X101260038Y-100233349D01*
X101240632Y-100224170D01*
X101222219Y-100213134D01*
X101204976Y-100200346D01*
X101189070Y-100185930D01*
X101174654Y-100170024D01*
X101161866Y-100152781D01*
X101150830Y-100134368D01*
X101141651Y-100114962D01*
X101134419Y-100094750D01*
X101129203Y-100073926D01*
X101126053Y-100052691D01*
X101125000Y-100031250D01*
X101125000Y-99593750D01*
X101126053Y-99572309D01*
X101129203Y-99551074D01*
X101134419Y-99530250D01*
X101141651Y-99510038D01*
X101150830Y-99490632D01*
X101161866Y-99472219D01*
X101174654Y-99454976D01*
X101189070Y-99439070D01*
X101204976Y-99424654D01*
X101222219Y-99411866D01*
X101240632Y-99400830D01*
X101260038Y-99391651D01*
X101280250Y-99384419D01*
X101301074Y-99379203D01*
X101322309Y-99376053D01*
X101343750Y-99375000D01*
X101856250Y-99375000D01*
X101877691Y-99376053D01*
X101877691Y-99376053D01*
G37*
D15*
G04 #@! TD*
G04 #@! TO.P,C52,2*
G04 #@! TO.N,+5V_0*
X101600000Y-99812500D03*
D20*
G04 #@! TO.P,U5,8*
G04 #@! TO.N,+15V_1*
X85500000Y-92370000D03*
G04 #@! TO.P,U5,7*
G04 #@! TO.N,GND_1*
X85500000Y-91100000D03*
G04 #@! TO.P,U5,6*
X85500000Y-89830000D03*
G04 #@! TO.P,U5,5*
G04 #@! TO.N,Net-(U5-Pad5)*
X85500000Y-88560000D03*
G04 #@! TO.P,U5,4*
G04 #@! TO.N,Net-(U5-Pad4)*
X90900000Y-88560000D03*
G04 #@! TO.P,U5,3*
G04 #@! TO.N,GND_1*
X90900000Y-89830000D03*
G04 #@! TO.P,U5,2*
X90900000Y-91100000D03*
G04 #@! TO.P,U5,1*
G04 #@! TO.N,+5V_1*
X90900000Y-92370000D03*
G04 #@! TD*
D14*
G04 #@! TO.N,GND_1*
G04 #@! TO.C,C51*
G36*
X57477691Y-101351053D02*
X57498926Y-101354203D01*
X57519750Y-101359419D01*
X57539962Y-101366651D01*
X57559368Y-101375830D01*
X57577781Y-101386866D01*
X57595024Y-101399654D01*
X57610930Y-101414070D01*
X57625346Y-101429976D01*
X57638134Y-101447219D01*
X57649170Y-101465632D01*
X57658349Y-101485038D01*
X57665581Y-101505250D01*
X57670797Y-101526074D01*
X57673947Y-101547309D01*
X57675000Y-101568750D01*
X57675000Y-102006250D01*
X57673947Y-102027691D01*
X57670797Y-102048926D01*
X57665581Y-102069750D01*
X57658349Y-102089962D01*
X57649170Y-102109368D01*
X57638134Y-102127781D01*
X57625346Y-102145024D01*
X57610930Y-102160930D01*
X57595024Y-102175346D01*
X57577781Y-102188134D01*
X57559368Y-102199170D01*
X57539962Y-102208349D01*
X57519750Y-102215581D01*
X57498926Y-102220797D01*
X57477691Y-102223947D01*
X57456250Y-102225000D01*
X56943750Y-102225000D01*
X56922309Y-102223947D01*
X56901074Y-102220797D01*
X56880250Y-102215581D01*
X56860038Y-102208349D01*
X56840632Y-102199170D01*
X56822219Y-102188134D01*
X56804976Y-102175346D01*
X56789070Y-102160930D01*
X56774654Y-102145024D01*
X56761866Y-102127781D01*
X56750830Y-102109368D01*
X56741651Y-102089962D01*
X56734419Y-102069750D01*
X56729203Y-102048926D01*
X56726053Y-102027691D01*
X56725000Y-102006250D01*
X56725000Y-101568750D01*
X56726053Y-101547309D01*
X56729203Y-101526074D01*
X56734419Y-101505250D01*
X56741651Y-101485038D01*
X56750830Y-101465632D01*
X56761866Y-101447219D01*
X56774654Y-101429976D01*
X56789070Y-101414070D01*
X56804976Y-101399654D01*
X56822219Y-101386866D01*
X56840632Y-101375830D01*
X56860038Y-101366651D01*
X56880250Y-101359419D01*
X56901074Y-101354203D01*
X56922309Y-101351053D01*
X56943750Y-101350000D01*
X57456250Y-101350000D01*
X57477691Y-101351053D01*
X57477691Y-101351053D01*
G37*
D15*
G04 #@! TD*
G04 #@! TO.P,C51,1*
G04 #@! TO.N,GND_1*
X57200000Y-101787500D03*
D14*
G04 #@! TO.N,+5V_1*
G04 #@! TO.C,C51*
G36*
X57477691Y-99776053D02*
X57498926Y-99779203D01*
X57519750Y-99784419D01*
X57539962Y-99791651D01*
X57559368Y-99800830D01*
X57577781Y-99811866D01*
X57595024Y-99824654D01*
X57610930Y-99839070D01*
X57625346Y-99854976D01*
X57638134Y-99872219D01*
X57649170Y-99890632D01*
X57658349Y-99910038D01*
X57665581Y-99930250D01*
X57670797Y-99951074D01*
X57673947Y-99972309D01*
X57675000Y-99993750D01*
X57675000Y-100431250D01*
X57673947Y-100452691D01*
X57670797Y-100473926D01*
X57665581Y-100494750D01*
X57658349Y-100514962D01*
X57649170Y-100534368D01*
X57638134Y-100552781D01*
X57625346Y-100570024D01*
X57610930Y-100585930D01*
X57595024Y-100600346D01*
X57577781Y-100613134D01*
X57559368Y-100624170D01*
X57539962Y-100633349D01*
X57519750Y-100640581D01*
X57498926Y-100645797D01*
X57477691Y-100648947D01*
X57456250Y-100650000D01*
X56943750Y-100650000D01*
X56922309Y-100648947D01*
X56901074Y-100645797D01*
X56880250Y-100640581D01*
X56860038Y-100633349D01*
X56840632Y-100624170D01*
X56822219Y-100613134D01*
X56804976Y-100600346D01*
X56789070Y-100585930D01*
X56774654Y-100570024D01*
X56761866Y-100552781D01*
X56750830Y-100534368D01*
X56741651Y-100514962D01*
X56734419Y-100494750D01*
X56729203Y-100473926D01*
X56726053Y-100452691D01*
X56725000Y-100431250D01*
X56725000Y-99993750D01*
X56726053Y-99972309D01*
X56729203Y-99951074D01*
X56734419Y-99930250D01*
X56741651Y-99910038D01*
X56750830Y-99890632D01*
X56761866Y-99872219D01*
X56774654Y-99854976D01*
X56789070Y-99839070D01*
X56804976Y-99824654D01*
X56822219Y-99811866D01*
X56840632Y-99800830D01*
X56860038Y-99791651D01*
X56880250Y-99784419D01*
X56901074Y-99779203D01*
X56922309Y-99776053D01*
X56943750Y-99775000D01*
X57456250Y-99775000D01*
X57477691Y-99776053D01*
X57477691Y-99776053D01*
G37*
D15*
G04 #@! TD*
G04 #@! TO.P,C51,2*
G04 #@! TO.N,+5V_1*
X57200000Y-100212500D03*
D21*
G04 #@! TO.P,J6,1*
G04 #@! TO.N,OUT_1*
X75400000Y-63300000D03*
G04 #@! TO.P,J6,2*
G04 #@! TO.N,GND_1*
X72860000Y-63300000D03*
X72860000Y-68380000D03*
G04 #@! TO.P,J6,1*
G04 #@! TO.N,OUT_1*
X75400000Y-68380000D03*
G04 #@! TD*
D19*
G04 #@! TO.P,U13,3*
G04 #@! TO.N,GND*
X136500000Y-118500000D03*
G04 #@! TO.P,U13,2*
X134000000Y-118500000D03*
G04 #@! TO.P,U13,1*
G04 #@! TO.N,VUSB*
X126500000Y-118500000D03*
D16*
G04 #@! TO.P,U13,a*
G04 #@! TO.N,N/C*
X139500000Y-116000000D03*
X123500000Y-98000000D03*
D19*
G04 #@! TO.P,U13,7*
G04 #@! TO.N,+15V_0*
X126500000Y-95500000D03*
G04 #@! TO.P,U13,6*
G04 #@! TO.N,-15V_0*
X129000000Y-95500000D03*
G04 #@! TO.P,U13,5*
G04 #@! TO.N,GND_0*
X134000000Y-95500000D03*
G04 #@! TO.P,U13,4*
G04 #@! TO.N,-15V_0*
X136500000Y-95500000D03*
G04 #@! TD*
D14*
G04 #@! TO.N,+15V_0*
G04 #@! TO.C,C33*
G36*
X127802691Y-92501053D02*
X127823926Y-92504203D01*
X127844750Y-92509419D01*
X127864962Y-92516651D01*
X127884368Y-92525830D01*
X127902781Y-92536866D01*
X127920024Y-92549654D01*
X127935930Y-92564070D01*
X127950346Y-92579976D01*
X127963134Y-92597219D01*
X127974170Y-92615632D01*
X127983349Y-92635038D01*
X127990581Y-92655250D01*
X127995797Y-92676074D01*
X127998947Y-92697309D01*
X128000000Y-92718750D01*
X128000000Y-93156250D01*
X127998947Y-93177691D01*
X127995797Y-93198926D01*
X127990581Y-93219750D01*
X127983349Y-93239962D01*
X127974170Y-93259368D01*
X127963134Y-93277781D01*
X127950346Y-93295024D01*
X127935930Y-93310930D01*
X127920024Y-93325346D01*
X127902781Y-93338134D01*
X127884368Y-93349170D01*
X127864962Y-93358349D01*
X127844750Y-93365581D01*
X127823926Y-93370797D01*
X127802691Y-93373947D01*
X127781250Y-93375000D01*
X127268750Y-93375000D01*
X127247309Y-93373947D01*
X127226074Y-93370797D01*
X127205250Y-93365581D01*
X127185038Y-93358349D01*
X127165632Y-93349170D01*
X127147219Y-93338134D01*
X127129976Y-93325346D01*
X127114070Y-93310930D01*
X127099654Y-93295024D01*
X127086866Y-93277781D01*
X127075830Y-93259368D01*
X127066651Y-93239962D01*
X127059419Y-93219750D01*
X127054203Y-93198926D01*
X127051053Y-93177691D01*
X127050000Y-93156250D01*
X127050000Y-92718750D01*
X127051053Y-92697309D01*
X127054203Y-92676074D01*
X127059419Y-92655250D01*
X127066651Y-92635038D01*
X127075830Y-92615632D01*
X127086866Y-92597219D01*
X127099654Y-92579976D01*
X127114070Y-92564070D01*
X127129976Y-92549654D01*
X127147219Y-92536866D01*
X127165632Y-92525830D01*
X127185038Y-92516651D01*
X127205250Y-92509419D01*
X127226074Y-92504203D01*
X127247309Y-92501053D01*
X127268750Y-92500000D01*
X127781250Y-92500000D01*
X127802691Y-92501053D01*
X127802691Y-92501053D01*
G37*
D15*
G04 #@! TD*
G04 #@! TO.P,C33,2*
G04 #@! TO.N,+15V_0*
X127525000Y-92937500D03*
D14*
G04 #@! TO.N,GND_0*
G04 #@! TO.C,C33*
G36*
X127802691Y-90926053D02*
X127823926Y-90929203D01*
X127844750Y-90934419D01*
X127864962Y-90941651D01*
X127884368Y-90950830D01*
X127902781Y-90961866D01*
X127920024Y-90974654D01*
X127935930Y-90989070D01*
X127950346Y-91004976D01*
X127963134Y-91022219D01*
X127974170Y-91040632D01*
X127983349Y-91060038D01*
X127990581Y-91080250D01*
X127995797Y-91101074D01*
X127998947Y-91122309D01*
X128000000Y-91143750D01*
X128000000Y-91581250D01*
X127998947Y-91602691D01*
X127995797Y-91623926D01*
X127990581Y-91644750D01*
X127983349Y-91664962D01*
X127974170Y-91684368D01*
X127963134Y-91702781D01*
X127950346Y-91720024D01*
X127935930Y-91735930D01*
X127920024Y-91750346D01*
X127902781Y-91763134D01*
X127884368Y-91774170D01*
X127864962Y-91783349D01*
X127844750Y-91790581D01*
X127823926Y-91795797D01*
X127802691Y-91798947D01*
X127781250Y-91800000D01*
X127268750Y-91800000D01*
X127247309Y-91798947D01*
X127226074Y-91795797D01*
X127205250Y-91790581D01*
X127185038Y-91783349D01*
X127165632Y-91774170D01*
X127147219Y-91763134D01*
X127129976Y-91750346D01*
X127114070Y-91735930D01*
X127099654Y-91720024D01*
X127086866Y-91702781D01*
X127075830Y-91684368D01*
X127066651Y-91664962D01*
X127059419Y-91644750D01*
X127054203Y-91623926D01*
X127051053Y-91602691D01*
X127050000Y-91581250D01*
X127050000Y-91143750D01*
X127051053Y-91122309D01*
X127054203Y-91101074D01*
X127059419Y-91080250D01*
X127066651Y-91060038D01*
X127075830Y-91040632D01*
X127086866Y-91022219D01*
X127099654Y-91004976D01*
X127114070Y-90989070D01*
X127129976Y-90974654D01*
X127147219Y-90961866D01*
X127165632Y-90950830D01*
X127185038Y-90941651D01*
X127205250Y-90934419D01*
X127226074Y-90929203D01*
X127247309Y-90926053D01*
X127268750Y-90925000D01*
X127781250Y-90925000D01*
X127802691Y-90926053D01*
X127802691Y-90926053D01*
G37*
D15*
G04 #@! TD*
G04 #@! TO.P,C33,1*
G04 #@! TO.N,GND_0*
X127525000Y-91362500D03*
D14*
G04 #@! TO.N,+3V3*
G04 #@! TO.C,C26*
G36*
X112827691Y-120126053D02*
X112848926Y-120129203D01*
X112869750Y-120134419D01*
X112889962Y-120141651D01*
X112909368Y-120150830D01*
X112927781Y-120161866D01*
X112945024Y-120174654D01*
X112960930Y-120189070D01*
X112975346Y-120204976D01*
X112988134Y-120222219D01*
X112999170Y-120240632D01*
X113008349Y-120260038D01*
X113015581Y-120280250D01*
X113020797Y-120301074D01*
X113023947Y-120322309D01*
X113025000Y-120343750D01*
X113025000Y-120856250D01*
X113023947Y-120877691D01*
X113020797Y-120898926D01*
X113015581Y-120919750D01*
X113008349Y-120939962D01*
X112999170Y-120959368D01*
X112988134Y-120977781D01*
X112975346Y-120995024D01*
X112960930Y-121010930D01*
X112945024Y-121025346D01*
X112927781Y-121038134D01*
X112909368Y-121049170D01*
X112889962Y-121058349D01*
X112869750Y-121065581D01*
X112848926Y-121070797D01*
X112827691Y-121073947D01*
X112806250Y-121075000D01*
X112368750Y-121075000D01*
X112347309Y-121073947D01*
X112326074Y-121070797D01*
X112305250Y-121065581D01*
X112285038Y-121058349D01*
X112265632Y-121049170D01*
X112247219Y-121038134D01*
X112229976Y-121025346D01*
X112214070Y-121010930D01*
X112199654Y-120995024D01*
X112186866Y-120977781D01*
X112175830Y-120959368D01*
X112166651Y-120939962D01*
X112159419Y-120919750D01*
X112154203Y-120898926D01*
X112151053Y-120877691D01*
X112150000Y-120856250D01*
X112150000Y-120343750D01*
X112151053Y-120322309D01*
X112154203Y-120301074D01*
X112159419Y-120280250D01*
X112166651Y-120260038D01*
X112175830Y-120240632D01*
X112186866Y-120222219D01*
X112199654Y-120204976D01*
X112214070Y-120189070D01*
X112229976Y-120174654D01*
X112247219Y-120161866D01*
X112265632Y-120150830D01*
X112285038Y-120141651D01*
X112305250Y-120134419D01*
X112326074Y-120129203D01*
X112347309Y-120126053D01*
X112368750Y-120125000D01*
X112806250Y-120125000D01*
X112827691Y-120126053D01*
X112827691Y-120126053D01*
G37*
D15*
G04 #@! TD*
G04 #@! TO.P,C26,1*
G04 #@! TO.N,+3V3*
X112587500Y-120600000D03*
D14*
G04 #@! TO.N,GND*
G04 #@! TO.C,C26*
G36*
X111252691Y-120126053D02*
X111273926Y-120129203D01*
X111294750Y-120134419D01*
X111314962Y-120141651D01*
X111334368Y-120150830D01*
X111352781Y-120161866D01*
X111370024Y-120174654D01*
X111385930Y-120189070D01*
X111400346Y-120204976D01*
X111413134Y-120222219D01*
X111424170Y-120240632D01*
X111433349Y-120260038D01*
X111440581Y-120280250D01*
X111445797Y-120301074D01*
X111448947Y-120322309D01*
X111450000Y-120343750D01*
X111450000Y-120856250D01*
X111448947Y-120877691D01*
X111445797Y-120898926D01*
X111440581Y-120919750D01*
X111433349Y-120939962D01*
X111424170Y-120959368D01*
X111413134Y-120977781D01*
X111400346Y-120995024D01*
X111385930Y-121010930D01*
X111370024Y-121025346D01*
X111352781Y-121038134D01*
X111334368Y-121049170D01*
X111314962Y-121058349D01*
X111294750Y-121065581D01*
X111273926Y-121070797D01*
X111252691Y-121073947D01*
X111231250Y-121075000D01*
X110793750Y-121075000D01*
X110772309Y-121073947D01*
X110751074Y-121070797D01*
X110730250Y-121065581D01*
X110710038Y-121058349D01*
X110690632Y-121049170D01*
X110672219Y-121038134D01*
X110654976Y-121025346D01*
X110639070Y-121010930D01*
X110624654Y-120995024D01*
X110611866Y-120977781D01*
X110600830Y-120959368D01*
X110591651Y-120939962D01*
X110584419Y-120919750D01*
X110579203Y-120898926D01*
X110576053Y-120877691D01*
X110575000Y-120856250D01*
X110575000Y-120343750D01*
X110576053Y-120322309D01*
X110579203Y-120301074D01*
X110584419Y-120280250D01*
X110591651Y-120260038D01*
X110600830Y-120240632D01*
X110611866Y-120222219D01*
X110624654Y-120204976D01*
X110639070Y-120189070D01*
X110654976Y-120174654D01*
X110672219Y-120161866D01*
X110690632Y-120150830D01*
X110710038Y-120141651D01*
X110730250Y-120134419D01*
X110751074Y-120129203D01*
X110772309Y-120126053D01*
X110793750Y-120125000D01*
X111231250Y-120125000D01*
X111252691Y-120126053D01*
X111252691Y-120126053D01*
G37*
D15*
G04 #@! TD*
G04 #@! TO.P,C26,2*
G04 #@! TO.N,GND*
X111012500Y-120600000D03*
D14*
G04 #@! TO.N,GND*
G04 #@! TO.C,C27*
G36*
X101827691Y-120226053D02*
X101848926Y-120229203D01*
X101869750Y-120234419D01*
X101889962Y-120241651D01*
X101909368Y-120250830D01*
X101927781Y-120261866D01*
X101945024Y-120274654D01*
X101960930Y-120289070D01*
X101975346Y-120304976D01*
X101988134Y-120322219D01*
X101999170Y-120340632D01*
X102008349Y-120360038D01*
X102015581Y-120380250D01*
X102020797Y-120401074D01*
X102023947Y-120422309D01*
X102025000Y-120443750D01*
X102025000Y-120956250D01*
X102023947Y-120977691D01*
X102020797Y-120998926D01*
X102015581Y-121019750D01*
X102008349Y-121039962D01*
X101999170Y-121059368D01*
X101988134Y-121077781D01*
X101975346Y-121095024D01*
X101960930Y-121110930D01*
X101945024Y-121125346D01*
X101927781Y-121138134D01*
X101909368Y-121149170D01*
X101889962Y-121158349D01*
X101869750Y-121165581D01*
X101848926Y-121170797D01*
X101827691Y-121173947D01*
X101806250Y-121175000D01*
X101368750Y-121175000D01*
X101347309Y-121173947D01*
X101326074Y-121170797D01*
X101305250Y-121165581D01*
X101285038Y-121158349D01*
X101265632Y-121149170D01*
X101247219Y-121138134D01*
X101229976Y-121125346D01*
X101214070Y-121110930D01*
X101199654Y-121095024D01*
X101186866Y-121077781D01*
X101175830Y-121059368D01*
X101166651Y-121039962D01*
X101159419Y-121019750D01*
X101154203Y-120998926D01*
X101151053Y-120977691D01*
X101150000Y-120956250D01*
X101150000Y-120443750D01*
X101151053Y-120422309D01*
X101154203Y-120401074D01*
X101159419Y-120380250D01*
X101166651Y-120360038D01*
X101175830Y-120340632D01*
X101186866Y-120322219D01*
X101199654Y-120304976D01*
X101214070Y-120289070D01*
X101229976Y-120274654D01*
X101247219Y-120261866D01*
X101265632Y-120250830D01*
X101285038Y-120241651D01*
X101305250Y-120234419D01*
X101326074Y-120229203D01*
X101347309Y-120226053D01*
X101368750Y-120225000D01*
X101806250Y-120225000D01*
X101827691Y-120226053D01*
X101827691Y-120226053D01*
G37*
D15*
G04 #@! TD*
G04 #@! TO.P,C27,2*
G04 #@! TO.N,GND*
X101587500Y-120700000D03*
D14*
G04 #@! TO.N,+3V3*
G04 #@! TO.C,C27*
G36*
X100252691Y-120226053D02*
X100273926Y-120229203D01*
X100294750Y-120234419D01*
X100314962Y-120241651D01*
X100334368Y-120250830D01*
X100352781Y-120261866D01*
X100370024Y-120274654D01*
X100385930Y-120289070D01*
X100400346Y-120304976D01*
X100413134Y-120322219D01*
X100424170Y-120340632D01*
X100433349Y-120360038D01*
X100440581Y-120380250D01*
X100445797Y-120401074D01*
X100448947Y-120422309D01*
X100450000Y-120443750D01*
X100450000Y-120956250D01*
X100448947Y-120977691D01*
X100445797Y-120998926D01*
X100440581Y-121019750D01*
X100433349Y-121039962D01*
X100424170Y-121059368D01*
X100413134Y-121077781D01*
X100400346Y-121095024D01*
X100385930Y-121110930D01*
X100370024Y-121125346D01*
X100352781Y-121138134D01*
X100334368Y-121149170D01*
X100314962Y-121158349D01*
X100294750Y-121165581D01*
X100273926Y-121170797D01*
X100252691Y-121173947D01*
X100231250Y-121175000D01*
X99793750Y-121175000D01*
X99772309Y-121173947D01*
X99751074Y-121170797D01*
X99730250Y-121165581D01*
X99710038Y-121158349D01*
X99690632Y-121149170D01*
X99672219Y-121138134D01*
X99654976Y-121125346D01*
X99639070Y-121110930D01*
X99624654Y-121095024D01*
X99611866Y-121077781D01*
X99600830Y-121059368D01*
X99591651Y-121039962D01*
X99584419Y-121019750D01*
X99579203Y-120998926D01*
X99576053Y-120977691D01*
X99575000Y-120956250D01*
X99575000Y-120443750D01*
X99576053Y-120422309D01*
X99579203Y-120401074D01*
X99584419Y-120380250D01*
X99591651Y-120360038D01*
X99600830Y-120340632D01*
X99611866Y-120322219D01*
X99624654Y-120304976D01*
X99639070Y-120289070D01*
X99654976Y-120274654D01*
X99672219Y-120261866D01*
X99690632Y-120250830D01*
X99710038Y-120241651D01*
X99730250Y-120234419D01*
X99751074Y-120229203D01*
X99772309Y-120226053D01*
X99793750Y-120225000D01*
X100231250Y-120225000D01*
X100252691Y-120226053D01*
X100252691Y-120226053D01*
G37*
D15*
G04 #@! TD*
G04 #@! TO.P,C27,1*
G04 #@! TO.N,+3V3*
X100012500Y-120700000D03*
D14*
G04 #@! TO.N,+5V_0*
G04 #@! TO.C,C31*
G36*
X100177691Y-106776053D02*
X100198926Y-106779203D01*
X100219750Y-106784419D01*
X100239962Y-106791651D01*
X100259368Y-106800830D01*
X100277781Y-106811866D01*
X100295024Y-106824654D01*
X100310930Y-106839070D01*
X100325346Y-106854976D01*
X100338134Y-106872219D01*
X100349170Y-106890632D01*
X100358349Y-106910038D01*
X100365581Y-106930250D01*
X100370797Y-106951074D01*
X100373947Y-106972309D01*
X100375000Y-106993750D01*
X100375000Y-107506250D01*
X100373947Y-107527691D01*
X100370797Y-107548926D01*
X100365581Y-107569750D01*
X100358349Y-107589962D01*
X100349170Y-107609368D01*
X100338134Y-107627781D01*
X100325346Y-107645024D01*
X100310930Y-107660930D01*
X100295024Y-107675346D01*
X100277781Y-107688134D01*
X100259368Y-107699170D01*
X100239962Y-107708349D01*
X100219750Y-107715581D01*
X100198926Y-107720797D01*
X100177691Y-107723947D01*
X100156250Y-107725000D01*
X99718750Y-107725000D01*
X99697309Y-107723947D01*
X99676074Y-107720797D01*
X99655250Y-107715581D01*
X99635038Y-107708349D01*
X99615632Y-107699170D01*
X99597219Y-107688134D01*
X99579976Y-107675346D01*
X99564070Y-107660930D01*
X99549654Y-107645024D01*
X99536866Y-107627781D01*
X99525830Y-107609368D01*
X99516651Y-107589962D01*
X99509419Y-107569750D01*
X99504203Y-107548926D01*
X99501053Y-107527691D01*
X99500000Y-107506250D01*
X99500000Y-106993750D01*
X99501053Y-106972309D01*
X99504203Y-106951074D01*
X99509419Y-106930250D01*
X99516651Y-106910038D01*
X99525830Y-106890632D01*
X99536866Y-106872219D01*
X99549654Y-106854976D01*
X99564070Y-106839070D01*
X99579976Y-106824654D01*
X99597219Y-106811866D01*
X99615632Y-106800830D01*
X99635038Y-106791651D01*
X99655250Y-106784419D01*
X99676074Y-106779203D01*
X99697309Y-106776053D01*
X99718750Y-106775000D01*
X100156250Y-106775000D01*
X100177691Y-106776053D01*
X100177691Y-106776053D01*
G37*
D15*
G04 #@! TD*
G04 #@! TO.P,C31,1*
G04 #@! TO.N,+5V_0*
X99937500Y-107250000D03*
D14*
G04 #@! TO.N,GND_0*
G04 #@! TO.C,C31*
G36*
X101752691Y-106776053D02*
X101773926Y-106779203D01*
X101794750Y-106784419D01*
X101814962Y-106791651D01*
X101834368Y-106800830D01*
X101852781Y-106811866D01*
X101870024Y-106824654D01*
X101885930Y-106839070D01*
X101900346Y-106854976D01*
X101913134Y-106872219D01*
X101924170Y-106890632D01*
X101933349Y-106910038D01*
X101940581Y-106930250D01*
X101945797Y-106951074D01*
X101948947Y-106972309D01*
X101950000Y-106993750D01*
X101950000Y-107506250D01*
X101948947Y-107527691D01*
X101945797Y-107548926D01*
X101940581Y-107569750D01*
X101933349Y-107589962D01*
X101924170Y-107609368D01*
X101913134Y-107627781D01*
X101900346Y-107645024D01*
X101885930Y-107660930D01*
X101870024Y-107675346D01*
X101852781Y-107688134D01*
X101834368Y-107699170D01*
X101814962Y-107708349D01*
X101794750Y-107715581D01*
X101773926Y-107720797D01*
X101752691Y-107723947D01*
X101731250Y-107725000D01*
X101293750Y-107725000D01*
X101272309Y-107723947D01*
X101251074Y-107720797D01*
X101230250Y-107715581D01*
X101210038Y-107708349D01*
X101190632Y-107699170D01*
X101172219Y-107688134D01*
X101154976Y-107675346D01*
X101139070Y-107660930D01*
X101124654Y-107645024D01*
X101111866Y-107627781D01*
X101100830Y-107609368D01*
X101091651Y-107589962D01*
X101084419Y-107569750D01*
X101079203Y-107548926D01*
X101076053Y-107527691D01*
X101075000Y-107506250D01*
X101075000Y-106993750D01*
X101076053Y-106972309D01*
X101079203Y-106951074D01*
X101084419Y-106930250D01*
X101091651Y-106910038D01*
X101100830Y-106890632D01*
X101111866Y-106872219D01*
X101124654Y-106854976D01*
X101139070Y-106839070D01*
X101154976Y-106824654D01*
X101172219Y-106811866D01*
X101190632Y-106800830D01*
X101210038Y-106791651D01*
X101230250Y-106784419D01*
X101251074Y-106779203D01*
X101272309Y-106776053D01*
X101293750Y-106775000D01*
X101731250Y-106775000D01*
X101752691Y-106776053D01*
X101752691Y-106776053D01*
G37*
D15*
G04 #@! TD*
G04 #@! TO.P,C31,2*
G04 #@! TO.N,GND_0*
X101512500Y-107250000D03*
D14*
G04 #@! TO.N,+5V_0*
G04 #@! TO.C,C32*
G36*
X112727691Y-106826053D02*
X112748926Y-106829203D01*
X112769750Y-106834419D01*
X112789962Y-106841651D01*
X112809368Y-106850830D01*
X112827781Y-106861866D01*
X112845024Y-106874654D01*
X112860930Y-106889070D01*
X112875346Y-106904976D01*
X112888134Y-106922219D01*
X112899170Y-106940632D01*
X112908349Y-106960038D01*
X112915581Y-106980250D01*
X112920797Y-107001074D01*
X112923947Y-107022309D01*
X112925000Y-107043750D01*
X112925000Y-107556250D01*
X112923947Y-107577691D01*
X112920797Y-107598926D01*
X112915581Y-107619750D01*
X112908349Y-107639962D01*
X112899170Y-107659368D01*
X112888134Y-107677781D01*
X112875346Y-107695024D01*
X112860930Y-107710930D01*
X112845024Y-107725346D01*
X112827781Y-107738134D01*
X112809368Y-107749170D01*
X112789962Y-107758349D01*
X112769750Y-107765581D01*
X112748926Y-107770797D01*
X112727691Y-107773947D01*
X112706250Y-107775000D01*
X112268750Y-107775000D01*
X112247309Y-107773947D01*
X112226074Y-107770797D01*
X112205250Y-107765581D01*
X112185038Y-107758349D01*
X112165632Y-107749170D01*
X112147219Y-107738134D01*
X112129976Y-107725346D01*
X112114070Y-107710930D01*
X112099654Y-107695024D01*
X112086866Y-107677781D01*
X112075830Y-107659368D01*
X112066651Y-107639962D01*
X112059419Y-107619750D01*
X112054203Y-107598926D01*
X112051053Y-107577691D01*
X112050000Y-107556250D01*
X112050000Y-107043750D01*
X112051053Y-107022309D01*
X112054203Y-107001074D01*
X112059419Y-106980250D01*
X112066651Y-106960038D01*
X112075830Y-106940632D01*
X112086866Y-106922219D01*
X112099654Y-106904976D01*
X112114070Y-106889070D01*
X112129976Y-106874654D01*
X112147219Y-106861866D01*
X112165632Y-106850830D01*
X112185038Y-106841651D01*
X112205250Y-106834419D01*
X112226074Y-106829203D01*
X112247309Y-106826053D01*
X112268750Y-106825000D01*
X112706250Y-106825000D01*
X112727691Y-106826053D01*
X112727691Y-106826053D01*
G37*
D15*
G04 #@! TD*
G04 #@! TO.P,C32,2*
G04 #@! TO.N,+5V_0*
X112487500Y-107300000D03*
D14*
G04 #@! TO.N,GND_0*
G04 #@! TO.C,C32*
G36*
X111152691Y-106826053D02*
X111173926Y-106829203D01*
X111194750Y-106834419D01*
X111214962Y-106841651D01*
X111234368Y-106850830D01*
X111252781Y-106861866D01*
X111270024Y-106874654D01*
X111285930Y-106889070D01*
X111300346Y-106904976D01*
X111313134Y-106922219D01*
X111324170Y-106940632D01*
X111333349Y-106960038D01*
X111340581Y-106980250D01*
X111345797Y-107001074D01*
X111348947Y-107022309D01*
X111350000Y-107043750D01*
X111350000Y-107556250D01*
X111348947Y-107577691D01*
X111345797Y-107598926D01*
X111340581Y-107619750D01*
X111333349Y-107639962D01*
X111324170Y-107659368D01*
X111313134Y-107677781D01*
X111300346Y-107695024D01*
X111285930Y-107710930D01*
X111270024Y-107725346D01*
X111252781Y-107738134D01*
X111234368Y-107749170D01*
X111214962Y-107758349D01*
X111194750Y-107765581D01*
X111173926Y-107770797D01*
X111152691Y-107773947D01*
X111131250Y-107775000D01*
X110693750Y-107775000D01*
X110672309Y-107773947D01*
X110651074Y-107770797D01*
X110630250Y-107765581D01*
X110610038Y-107758349D01*
X110590632Y-107749170D01*
X110572219Y-107738134D01*
X110554976Y-107725346D01*
X110539070Y-107710930D01*
X110524654Y-107695024D01*
X110511866Y-107677781D01*
X110500830Y-107659368D01*
X110491651Y-107639962D01*
X110484419Y-107619750D01*
X110479203Y-107598926D01*
X110476053Y-107577691D01*
X110475000Y-107556250D01*
X110475000Y-107043750D01*
X110476053Y-107022309D01*
X110479203Y-107001074D01*
X110484419Y-106980250D01*
X110491651Y-106960038D01*
X110500830Y-106940632D01*
X110511866Y-106922219D01*
X110524654Y-106904976D01*
X110539070Y-106889070D01*
X110554976Y-106874654D01*
X110572219Y-106861866D01*
X110590632Y-106850830D01*
X110610038Y-106841651D01*
X110630250Y-106834419D01*
X110651074Y-106829203D01*
X110672309Y-106826053D01*
X110693750Y-106825000D01*
X111131250Y-106825000D01*
X111152691Y-106826053D01*
X111152691Y-106826053D01*
G37*
D15*
G04 #@! TD*
G04 #@! TO.P,C32,1*
G04 #@! TO.N,GND_0*
X110912500Y-107300000D03*
D14*
G04 #@! TO.N,-15V_0*
G04 #@! TO.C,C34*
G36*
X120827691Y-101476053D02*
X120848926Y-101479203D01*
X120869750Y-101484419D01*
X120889962Y-101491651D01*
X120909368Y-101500830D01*
X120927781Y-101511866D01*
X120945024Y-101524654D01*
X120960930Y-101539070D01*
X120975346Y-101554976D01*
X120988134Y-101572219D01*
X120999170Y-101590632D01*
X121008349Y-101610038D01*
X121015581Y-101630250D01*
X121020797Y-101651074D01*
X121023947Y-101672309D01*
X121025000Y-101693750D01*
X121025000Y-102131250D01*
X121023947Y-102152691D01*
X121020797Y-102173926D01*
X121015581Y-102194750D01*
X121008349Y-102214962D01*
X120999170Y-102234368D01*
X120988134Y-102252781D01*
X120975346Y-102270024D01*
X120960930Y-102285930D01*
X120945024Y-102300346D01*
X120927781Y-102313134D01*
X120909368Y-102324170D01*
X120889962Y-102333349D01*
X120869750Y-102340581D01*
X120848926Y-102345797D01*
X120827691Y-102348947D01*
X120806250Y-102350000D01*
X120293750Y-102350000D01*
X120272309Y-102348947D01*
X120251074Y-102345797D01*
X120230250Y-102340581D01*
X120210038Y-102333349D01*
X120190632Y-102324170D01*
X120172219Y-102313134D01*
X120154976Y-102300346D01*
X120139070Y-102285930D01*
X120124654Y-102270024D01*
X120111866Y-102252781D01*
X120100830Y-102234368D01*
X120091651Y-102214962D01*
X120084419Y-102194750D01*
X120079203Y-102173926D01*
X120076053Y-102152691D01*
X120075000Y-102131250D01*
X120075000Y-101693750D01*
X120076053Y-101672309D01*
X120079203Y-101651074D01*
X120084419Y-101630250D01*
X120091651Y-101610038D01*
X120100830Y-101590632D01*
X120111866Y-101572219D01*
X120124654Y-101554976D01*
X120139070Y-101539070D01*
X120154976Y-101524654D01*
X120172219Y-101511866D01*
X120190632Y-101500830D01*
X120210038Y-101491651D01*
X120230250Y-101484419D01*
X120251074Y-101479203D01*
X120272309Y-101476053D01*
X120293750Y-101475000D01*
X120806250Y-101475000D01*
X120827691Y-101476053D01*
X120827691Y-101476053D01*
G37*
D15*
G04 #@! TD*
G04 #@! TO.P,C34,1*
G04 #@! TO.N,-15V_0*
X120550000Y-101912500D03*
D14*
G04 #@! TO.N,GND_0*
G04 #@! TO.C,C34*
G36*
X120827691Y-103051053D02*
X120848926Y-103054203D01*
X120869750Y-103059419D01*
X120889962Y-103066651D01*
X120909368Y-103075830D01*
X120927781Y-103086866D01*
X120945024Y-103099654D01*
X120960930Y-103114070D01*
X120975346Y-103129976D01*
X120988134Y-103147219D01*
X120999170Y-103165632D01*
X121008349Y-103185038D01*
X121015581Y-103205250D01*
X121020797Y-103226074D01*
X121023947Y-103247309D01*
X121025000Y-103268750D01*
X121025000Y-103706250D01*
X121023947Y-103727691D01*
X121020797Y-103748926D01*
X121015581Y-103769750D01*
X121008349Y-103789962D01*
X120999170Y-103809368D01*
X120988134Y-103827781D01*
X120975346Y-103845024D01*
X120960930Y-103860930D01*
X120945024Y-103875346D01*
X120927781Y-103888134D01*
X120909368Y-103899170D01*
X120889962Y-103908349D01*
X120869750Y-103915581D01*
X120848926Y-103920797D01*
X120827691Y-103923947D01*
X120806250Y-103925000D01*
X120293750Y-103925000D01*
X120272309Y-103923947D01*
X120251074Y-103920797D01*
X120230250Y-103915581D01*
X120210038Y-103908349D01*
X120190632Y-103899170D01*
X120172219Y-103888134D01*
X120154976Y-103875346D01*
X120139070Y-103860930D01*
X120124654Y-103845024D01*
X120111866Y-103827781D01*
X120100830Y-103809368D01*
X120091651Y-103789962D01*
X120084419Y-103769750D01*
X120079203Y-103748926D01*
X120076053Y-103727691D01*
X120075000Y-103706250D01*
X120075000Y-103268750D01*
X120076053Y-103247309D01*
X120079203Y-103226074D01*
X120084419Y-103205250D01*
X120091651Y-103185038D01*
X120100830Y-103165632D01*
X120111866Y-103147219D01*
X120124654Y-103129976D01*
X120139070Y-103114070D01*
X120154976Y-103099654D01*
X120172219Y-103086866D01*
X120190632Y-103075830D01*
X120210038Y-103066651D01*
X120230250Y-103059419D01*
X120251074Y-103054203D01*
X120272309Y-103051053D01*
X120293750Y-103050000D01*
X120806250Y-103050000D01*
X120827691Y-103051053D01*
X120827691Y-103051053D01*
G37*
D15*
G04 #@! TD*
G04 #@! TO.P,C34,2*
G04 #@! TO.N,GND_0*
X120550000Y-103487500D03*
D14*
G04 #@! TO.N,GND_0*
G04 #@! TO.C,C36*
G36*
X119127691Y-103051053D02*
X119148926Y-103054203D01*
X119169750Y-103059419D01*
X119189962Y-103066651D01*
X119209368Y-103075830D01*
X119227781Y-103086866D01*
X119245024Y-103099654D01*
X119260930Y-103114070D01*
X119275346Y-103129976D01*
X119288134Y-103147219D01*
X119299170Y-103165632D01*
X119308349Y-103185038D01*
X119315581Y-103205250D01*
X119320797Y-103226074D01*
X119323947Y-103247309D01*
X119325000Y-103268750D01*
X119325000Y-103706250D01*
X119323947Y-103727691D01*
X119320797Y-103748926D01*
X119315581Y-103769750D01*
X119308349Y-103789962D01*
X119299170Y-103809368D01*
X119288134Y-103827781D01*
X119275346Y-103845024D01*
X119260930Y-103860930D01*
X119245024Y-103875346D01*
X119227781Y-103888134D01*
X119209368Y-103899170D01*
X119189962Y-103908349D01*
X119169750Y-103915581D01*
X119148926Y-103920797D01*
X119127691Y-103923947D01*
X119106250Y-103925000D01*
X118593750Y-103925000D01*
X118572309Y-103923947D01*
X118551074Y-103920797D01*
X118530250Y-103915581D01*
X118510038Y-103908349D01*
X118490632Y-103899170D01*
X118472219Y-103888134D01*
X118454976Y-103875346D01*
X118439070Y-103860930D01*
X118424654Y-103845024D01*
X118411866Y-103827781D01*
X118400830Y-103809368D01*
X118391651Y-103789962D01*
X118384419Y-103769750D01*
X118379203Y-103748926D01*
X118376053Y-103727691D01*
X118375000Y-103706250D01*
X118375000Y-103268750D01*
X118376053Y-103247309D01*
X118379203Y-103226074D01*
X118384419Y-103205250D01*
X118391651Y-103185038D01*
X118400830Y-103165632D01*
X118411866Y-103147219D01*
X118424654Y-103129976D01*
X118439070Y-103114070D01*
X118454976Y-103099654D01*
X118472219Y-103086866D01*
X118490632Y-103075830D01*
X118510038Y-103066651D01*
X118530250Y-103059419D01*
X118551074Y-103054203D01*
X118572309Y-103051053D01*
X118593750Y-103050000D01*
X119106250Y-103050000D01*
X119127691Y-103051053D01*
X119127691Y-103051053D01*
G37*
D15*
G04 #@! TD*
G04 #@! TO.P,C36,2*
G04 #@! TO.N,GND_0*
X118850000Y-103487500D03*
D14*
G04 #@! TO.N,Net-(C36-Pad1)*
G04 #@! TO.C,C36*
G36*
X119127691Y-101476053D02*
X119148926Y-101479203D01*
X119169750Y-101484419D01*
X119189962Y-101491651D01*
X119209368Y-101500830D01*
X119227781Y-101511866D01*
X119245024Y-101524654D01*
X119260930Y-101539070D01*
X119275346Y-101554976D01*
X119288134Y-101572219D01*
X119299170Y-101590632D01*
X119308349Y-101610038D01*
X119315581Y-101630250D01*
X119320797Y-101651074D01*
X119323947Y-101672309D01*
X119325000Y-101693750D01*
X119325000Y-102131250D01*
X119323947Y-102152691D01*
X119320797Y-102173926D01*
X119315581Y-102194750D01*
X119308349Y-102214962D01*
X119299170Y-102234368D01*
X119288134Y-102252781D01*
X119275346Y-102270024D01*
X119260930Y-102285930D01*
X119245024Y-102300346D01*
X119227781Y-102313134D01*
X119209368Y-102324170D01*
X119189962Y-102333349D01*
X119169750Y-102340581D01*
X119148926Y-102345797D01*
X119127691Y-102348947D01*
X119106250Y-102350000D01*
X118593750Y-102350000D01*
X118572309Y-102348947D01*
X118551074Y-102345797D01*
X118530250Y-102340581D01*
X118510038Y-102333349D01*
X118490632Y-102324170D01*
X118472219Y-102313134D01*
X118454976Y-102300346D01*
X118439070Y-102285930D01*
X118424654Y-102270024D01*
X118411866Y-102252781D01*
X118400830Y-102234368D01*
X118391651Y-102214962D01*
X118384419Y-102194750D01*
X118379203Y-102173926D01*
X118376053Y-102152691D01*
X118375000Y-102131250D01*
X118375000Y-101693750D01*
X118376053Y-101672309D01*
X118379203Y-101651074D01*
X118384419Y-101630250D01*
X118391651Y-101610038D01*
X118400830Y-101590632D01*
X118411866Y-101572219D01*
X118424654Y-101554976D01*
X118439070Y-101539070D01*
X118454976Y-101524654D01*
X118472219Y-101511866D01*
X118490632Y-101500830D01*
X118510038Y-101491651D01*
X118530250Y-101484419D01*
X118551074Y-101479203D01*
X118572309Y-101476053D01*
X118593750Y-101475000D01*
X119106250Y-101475000D01*
X119127691Y-101476053D01*
X119127691Y-101476053D01*
G37*
D15*
G04 #@! TD*
G04 #@! TO.P,C36,1*
G04 #@! TO.N,Net-(C36-Pad1)*
X118850000Y-101912500D03*
D14*
G04 #@! TO.N,GND_0*
G04 #@! TO.C,C35*
G36*
X103877691Y-100951053D02*
X103898926Y-100954203D01*
X103919750Y-100959419D01*
X103939962Y-100966651D01*
X103959368Y-100975830D01*
X103977781Y-100986866D01*
X103995024Y-100999654D01*
X104010930Y-101014070D01*
X104025346Y-101029976D01*
X104038134Y-101047219D01*
X104049170Y-101065632D01*
X104058349Y-101085038D01*
X104065581Y-101105250D01*
X104070797Y-101126074D01*
X104073947Y-101147309D01*
X104075000Y-101168750D01*
X104075000Y-101606250D01*
X104073947Y-101627691D01*
X104070797Y-101648926D01*
X104065581Y-101669750D01*
X104058349Y-101689962D01*
X104049170Y-101709368D01*
X104038134Y-101727781D01*
X104025346Y-101745024D01*
X104010930Y-101760930D01*
X103995024Y-101775346D01*
X103977781Y-101788134D01*
X103959368Y-101799170D01*
X103939962Y-101808349D01*
X103919750Y-101815581D01*
X103898926Y-101820797D01*
X103877691Y-101823947D01*
X103856250Y-101825000D01*
X103343750Y-101825000D01*
X103322309Y-101823947D01*
X103301074Y-101820797D01*
X103280250Y-101815581D01*
X103260038Y-101808349D01*
X103240632Y-101799170D01*
X103222219Y-101788134D01*
X103204976Y-101775346D01*
X103189070Y-101760930D01*
X103174654Y-101745024D01*
X103161866Y-101727781D01*
X103150830Y-101709368D01*
X103141651Y-101689962D01*
X103134419Y-101669750D01*
X103129203Y-101648926D01*
X103126053Y-101627691D01*
X103125000Y-101606250D01*
X103125000Y-101168750D01*
X103126053Y-101147309D01*
X103129203Y-101126074D01*
X103134419Y-101105250D01*
X103141651Y-101085038D01*
X103150830Y-101065632D01*
X103161866Y-101047219D01*
X103174654Y-101029976D01*
X103189070Y-101014070D01*
X103204976Y-100999654D01*
X103222219Y-100986866D01*
X103240632Y-100975830D01*
X103260038Y-100966651D01*
X103280250Y-100959419D01*
X103301074Y-100954203D01*
X103322309Y-100951053D01*
X103343750Y-100950000D01*
X103856250Y-100950000D01*
X103877691Y-100951053D01*
X103877691Y-100951053D01*
G37*
D15*
G04 #@! TD*
G04 #@! TO.P,C35,1*
G04 #@! TO.N,GND_0*
X103600000Y-101387500D03*
D14*
G04 #@! TO.N,-15V_0*
G04 #@! TO.C,C35*
G36*
X103877691Y-99376053D02*
X103898926Y-99379203D01*
X103919750Y-99384419D01*
X103939962Y-99391651D01*
X103959368Y-99400830D01*
X103977781Y-99411866D01*
X103995024Y-99424654D01*
X104010930Y-99439070D01*
X104025346Y-99454976D01*
X104038134Y-99472219D01*
X104049170Y-99490632D01*
X104058349Y-99510038D01*
X104065581Y-99530250D01*
X104070797Y-99551074D01*
X104073947Y-99572309D01*
X104075000Y-99593750D01*
X104075000Y-100031250D01*
X104073947Y-100052691D01*
X104070797Y-100073926D01*
X104065581Y-100094750D01*
X104058349Y-100114962D01*
X104049170Y-100134368D01*
X104038134Y-100152781D01*
X104025346Y-100170024D01*
X104010930Y-100185930D01*
X103995024Y-100200346D01*
X103977781Y-100213134D01*
X103959368Y-100224170D01*
X103939962Y-100233349D01*
X103919750Y-100240581D01*
X103898926Y-100245797D01*
X103877691Y-100248947D01*
X103856250Y-100250000D01*
X103343750Y-100250000D01*
X103322309Y-100248947D01*
X103301074Y-100245797D01*
X103280250Y-100240581D01*
X103260038Y-100233349D01*
X103240632Y-100224170D01*
X103222219Y-100213134D01*
X103204976Y-100200346D01*
X103189070Y-100185930D01*
X103174654Y-100170024D01*
X103161866Y-100152781D01*
X103150830Y-100134368D01*
X103141651Y-100114962D01*
X103134419Y-100094750D01*
X103129203Y-100073926D01*
X103126053Y-100052691D01*
X103125000Y-100031250D01*
X103125000Y-99593750D01*
X103126053Y-99572309D01*
X103129203Y-99551074D01*
X103134419Y-99530250D01*
X103141651Y-99510038D01*
X103150830Y-99490632D01*
X103161866Y-99472219D01*
X103174654Y-99454976D01*
X103189070Y-99439070D01*
X103204976Y-99424654D01*
X103222219Y-99411866D01*
X103240632Y-99400830D01*
X103260038Y-99391651D01*
X103280250Y-99384419D01*
X103301074Y-99379203D01*
X103322309Y-99376053D01*
X103343750Y-99375000D01*
X103856250Y-99375000D01*
X103877691Y-99376053D01*
X103877691Y-99376053D01*
G37*
D15*
G04 #@! TD*
G04 #@! TO.P,C35,2*
G04 #@! TO.N,-15V_0*
X103600000Y-99812500D03*
D14*
G04 #@! TO.N,+5V_0*
G04 #@! TO.C,C37*
G36*
X137402691Y-92426053D02*
X137423926Y-92429203D01*
X137444750Y-92434419D01*
X137464962Y-92441651D01*
X137484368Y-92450830D01*
X137502781Y-92461866D01*
X137520024Y-92474654D01*
X137535930Y-92489070D01*
X137550346Y-92504976D01*
X137563134Y-92522219D01*
X137574170Y-92540632D01*
X137583349Y-92560038D01*
X137590581Y-92580250D01*
X137595797Y-92601074D01*
X137598947Y-92622309D01*
X137600000Y-92643750D01*
X137600000Y-93156250D01*
X137598947Y-93177691D01*
X137595797Y-93198926D01*
X137590581Y-93219750D01*
X137583349Y-93239962D01*
X137574170Y-93259368D01*
X137563134Y-93277781D01*
X137550346Y-93295024D01*
X137535930Y-93310930D01*
X137520024Y-93325346D01*
X137502781Y-93338134D01*
X137484368Y-93349170D01*
X137464962Y-93358349D01*
X137444750Y-93365581D01*
X137423926Y-93370797D01*
X137402691Y-93373947D01*
X137381250Y-93375000D01*
X136943750Y-93375000D01*
X136922309Y-93373947D01*
X136901074Y-93370797D01*
X136880250Y-93365581D01*
X136860038Y-93358349D01*
X136840632Y-93349170D01*
X136822219Y-93338134D01*
X136804976Y-93325346D01*
X136789070Y-93310930D01*
X136774654Y-93295024D01*
X136761866Y-93277781D01*
X136750830Y-93259368D01*
X136741651Y-93239962D01*
X136734419Y-93219750D01*
X136729203Y-93198926D01*
X136726053Y-93177691D01*
X136725000Y-93156250D01*
X136725000Y-92643750D01*
X136726053Y-92622309D01*
X136729203Y-92601074D01*
X136734419Y-92580250D01*
X136741651Y-92560038D01*
X136750830Y-92540632D01*
X136761866Y-92522219D01*
X136774654Y-92504976D01*
X136789070Y-92489070D01*
X136804976Y-92474654D01*
X136822219Y-92461866D01*
X136840632Y-92450830D01*
X136860038Y-92441651D01*
X136880250Y-92434419D01*
X136901074Y-92429203D01*
X136922309Y-92426053D01*
X136943750Y-92425000D01*
X137381250Y-92425000D01*
X137402691Y-92426053D01*
X137402691Y-92426053D01*
G37*
D15*
G04 #@! TD*
G04 #@! TO.P,C37,2*
G04 #@! TO.N,+5V_0*
X137162500Y-92900000D03*
D14*
G04 #@! TO.N,GND_0*
G04 #@! TO.C,C37*
G36*
X138977691Y-92426053D02*
X138998926Y-92429203D01*
X139019750Y-92434419D01*
X139039962Y-92441651D01*
X139059368Y-92450830D01*
X139077781Y-92461866D01*
X139095024Y-92474654D01*
X139110930Y-92489070D01*
X139125346Y-92504976D01*
X139138134Y-92522219D01*
X139149170Y-92540632D01*
X139158349Y-92560038D01*
X139165581Y-92580250D01*
X139170797Y-92601074D01*
X139173947Y-92622309D01*
X139175000Y-92643750D01*
X139175000Y-93156250D01*
X139173947Y-93177691D01*
X139170797Y-93198926D01*
X139165581Y-93219750D01*
X139158349Y-93239962D01*
X139149170Y-93259368D01*
X139138134Y-93277781D01*
X139125346Y-93295024D01*
X139110930Y-93310930D01*
X139095024Y-93325346D01*
X139077781Y-93338134D01*
X139059368Y-93349170D01*
X139039962Y-93358349D01*
X139019750Y-93365581D01*
X138998926Y-93370797D01*
X138977691Y-93373947D01*
X138956250Y-93375000D01*
X138518750Y-93375000D01*
X138497309Y-93373947D01*
X138476074Y-93370797D01*
X138455250Y-93365581D01*
X138435038Y-93358349D01*
X138415632Y-93349170D01*
X138397219Y-93338134D01*
X138379976Y-93325346D01*
X138364070Y-93310930D01*
X138349654Y-93295024D01*
X138336866Y-93277781D01*
X138325830Y-93259368D01*
X138316651Y-93239962D01*
X138309419Y-93219750D01*
X138304203Y-93198926D01*
X138301053Y-93177691D01*
X138300000Y-93156250D01*
X138300000Y-92643750D01*
X138301053Y-92622309D01*
X138304203Y-92601074D01*
X138309419Y-92580250D01*
X138316651Y-92560038D01*
X138325830Y-92540632D01*
X138336866Y-92522219D01*
X138349654Y-92504976D01*
X138364070Y-92489070D01*
X138379976Y-92474654D01*
X138397219Y-92461866D01*
X138415632Y-92450830D01*
X138435038Y-92441651D01*
X138455250Y-92434419D01*
X138476074Y-92429203D01*
X138497309Y-92426053D01*
X138518750Y-92425000D01*
X138956250Y-92425000D01*
X138977691Y-92426053D01*
X138977691Y-92426053D01*
G37*
D15*
G04 #@! TD*
G04 #@! TO.P,C37,1*
G04 #@! TO.N,GND_0*
X138737500Y-92900000D03*
D14*
G04 #@! TO.N,GND_0*
G04 #@! TO.C,C38*
G36*
X107127691Y-91826053D02*
X107148926Y-91829203D01*
X107169750Y-91834419D01*
X107189962Y-91841651D01*
X107209368Y-91850830D01*
X107227781Y-91861866D01*
X107245024Y-91874654D01*
X107260930Y-91889070D01*
X107275346Y-91904976D01*
X107288134Y-91922219D01*
X107299170Y-91940632D01*
X107308349Y-91960038D01*
X107315581Y-91980250D01*
X107320797Y-92001074D01*
X107323947Y-92022309D01*
X107325000Y-92043750D01*
X107325000Y-92556250D01*
X107323947Y-92577691D01*
X107320797Y-92598926D01*
X107315581Y-92619750D01*
X107308349Y-92639962D01*
X107299170Y-92659368D01*
X107288134Y-92677781D01*
X107275346Y-92695024D01*
X107260930Y-92710930D01*
X107245024Y-92725346D01*
X107227781Y-92738134D01*
X107209368Y-92749170D01*
X107189962Y-92758349D01*
X107169750Y-92765581D01*
X107148926Y-92770797D01*
X107127691Y-92773947D01*
X107106250Y-92775000D01*
X106668750Y-92775000D01*
X106647309Y-92773947D01*
X106626074Y-92770797D01*
X106605250Y-92765581D01*
X106585038Y-92758349D01*
X106565632Y-92749170D01*
X106547219Y-92738134D01*
X106529976Y-92725346D01*
X106514070Y-92710930D01*
X106499654Y-92695024D01*
X106486866Y-92677781D01*
X106475830Y-92659368D01*
X106466651Y-92639962D01*
X106459419Y-92619750D01*
X106454203Y-92598926D01*
X106451053Y-92577691D01*
X106450000Y-92556250D01*
X106450000Y-92043750D01*
X106451053Y-92022309D01*
X106454203Y-92001074D01*
X106459419Y-91980250D01*
X106466651Y-91960038D01*
X106475830Y-91940632D01*
X106486866Y-91922219D01*
X106499654Y-91904976D01*
X106514070Y-91889070D01*
X106529976Y-91874654D01*
X106547219Y-91861866D01*
X106565632Y-91850830D01*
X106585038Y-91841651D01*
X106605250Y-91834419D01*
X106626074Y-91829203D01*
X106647309Y-91826053D01*
X106668750Y-91825000D01*
X107106250Y-91825000D01*
X107127691Y-91826053D01*
X107127691Y-91826053D01*
G37*
D15*
G04 #@! TD*
G04 #@! TO.P,C38,1*
G04 #@! TO.N,GND_0*
X106887500Y-92300000D03*
D14*
G04 #@! TO.N,+15V_0*
G04 #@! TO.C,C38*
G36*
X105552691Y-91826053D02*
X105573926Y-91829203D01*
X105594750Y-91834419D01*
X105614962Y-91841651D01*
X105634368Y-91850830D01*
X105652781Y-91861866D01*
X105670024Y-91874654D01*
X105685930Y-91889070D01*
X105700346Y-91904976D01*
X105713134Y-91922219D01*
X105724170Y-91940632D01*
X105733349Y-91960038D01*
X105740581Y-91980250D01*
X105745797Y-92001074D01*
X105748947Y-92022309D01*
X105750000Y-92043750D01*
X105750000Y-92556250D01*
X105748947Y-92577691D01*
X105745797Y-92598926D01*
X105740581Y-92619750D01*
X105733349Y-92639962D01*
X105724170Y-92659368D01*
X105713134Y-92677781D01*
X105700346Y-92695024D01*
X105685930Y-92710930D01*
X105670024Y-92725346D01*
X105652781Y-92738134D01*
X105634368Y-92749170D01*
X105614962Y-92758349D01*
X105594750Y-92765581D01*
X105573926Y-92770797D01*
X105552691Y-92773947D01*
X105531250Y-92775000D01*
X105093750Y-92775000D01*
X105072309Y-92773947D01*
X105051074Y-92770797D01*
X105030250Y-92765581D01*
X105010038Y-92758349D01*
X104990632Y-92749170D01*
X104972219Y-92738134D01*
X104954976Y-92725346D01*
X104939070Y-92710930D01*
X104924654Y-92695024D01*
X104911866Y-92677781D01*
X104900830Y-92659368D01*
X104891651Y-92639962D01*
X104884419Y-92619750D01*
X104879203Y-92598926D01*
X104876053Y-92577691D01*
X104875000Y-92556250D01*
X104875000Y-92043750D01*
X104876053Y-92022309D01*
X104879203Y-92001074D01*
X104884419Y-91980250D01*
X104891651Y-91960038D01*
X104900830Y-91940632D01*
X104911866Y-91922219D01*
X104924654Y-91904976D01*
X104939070Y-91889070D01*
X104954976Y-91874654D01*
X104972219Y-91861866D01*
X104990632Y-91850830D01*
X105010038Y-91841651D01*
X105030250Y-91834419D01*
X105051074Y-91829203D01*
X105072309Y-91826053D01*
X105093750Y-91825000D01*
X105531250Y-91825000D01*
X105552691Y-91826053D01*
X105552691Y-91826053D01*
G37*
D15*
G04 #@! TD*
G04 #@! TO.P,C38,2*
G04 #@! TO.N,+15V_0*
X105312500Y-92300000D03*
D14*
G04 #@! TO.N,+5V_0*
G04 #@! TO.C,C39*
G36*
X112677691Y-91951053D02*
X112698926Y-91954203D01*
X112719750Y-91959419D01*
X112739962Y-91966651D01*
X112759368Y-91975830D01*
X112777781Y-91986866D01*
X112795024Y-91999654D01*
X112810930Y-92014070D01*
X112825346Y-92029976D01*
X112838134Y-92047219D01*
X112849170Y-92065632D01*
X112858349Y-92085038D01*
X112865581Y-92105250D01*
X112870797Y-92126074D01*
X112873947Y-92147309D01*
X112875000Y-92168750D01*
X112875000Y-92606250D01*
X112873947Y-92627691D01*
X112870797Y-92648926D01*
X112865581Y-92669750D01*
X112858349Y-92689962D01*
X112849170Y-92709368D01*
X112838134Y-92727781D01*
X112825346Y-92745024D01*
X112810930Y-92760930D01*
X112795024Y-92775346D01*
X112777781Y-92788134D01*
X112759368Y-92799170D01*
X112739962Y-92808349D01*
X112719750Y-92815581D01*
X112698926Y-92820797D01*
X112677691Y-92823947D01*
X112656250Y-92825000D01*
X112143750Y-92825000D01*
X112122309Y-92823947D01*
X112101074Y-92820797D01*
X112080250Y-92815581D01*
X112060038Y-92808349D01*
X112040632Y-92799170D01*
X112022219Y-92788134D01*
X112004976Y-92775346D01*
X111989070Y-92760930D01*
X111974654Y-92745024D01*
X111961866Y-92727781D01*
X111950830Y-92709368D01*
X111941651Y-92689962D01*
X111934419Y-92669750D01*
X111929203Y-92648926D01*
X111926053Y-92627691D01*
X111925000Y-92606250D01*
X111925000Y-92168750D01*
X111926053Y-92147309D01*
X111929203Y-92126074D01*
X111934419Y-92105250D01*
X111941651Y-92085038D01*
X111950830Y-92065632D01*
X111961866Y-92047219D01*
X111974654Y-92029976D01*
X111989070Y-92014070D01*
X112004976Y-91999654D01*
X112022219Y-91986866D01*
X112040632Y-91975830D01*
X112060038Y-91966651D01*
X112080250Y-91959419D01*
X112101074Y-91954203D01*
X112122309Y-91951053D01*
X112143750Y-91950000D01*
X112656250Y-91950000D01*
X112677691Y-91951053D01*
X112677691Y-91951053D01*
G37*
D15*
G04 #@! TD*
G04 #@! TO.P,C39,2*
G04 #@! TO.N,+5V_0*
X112400000Y-92387500D03*
D14*
G04 #@! TO.N,GND_0*
G04 #@! TO.C,C39*
G36*
X112677691Y-90376053D02*
X112698926Y-90379203D01*
X112719750Y-90384419D01*
X112739962Y-90391651D01*
X112759368Y-90400830D01*
X112777781Y-90411866D01*
X112795024Y-90424654D01*
X112810930Y-90439070D01*
X112825346Y-90454976D01*
X112838134Y-90472219D01*
X112849170Y-90490632D01*
X112858349Y-90510038D01*
X112865581Y-90530250D01*
X112870797Y-90551074D01*
X112873947Y-90572309D01*
X112875000Y-90593750D01*
X112875000Y-91031250D01*
X112873947Y-91052691D01*
X112870797Y-91073926D01*
X112865581Y-91094750D01*
X112858349Y-91114962D01*
X112849170Y-91134368D01*
X112838134Y-91152781D01*
X112825346Y-91170024D01*
X112810930Y-91185930D01*
X112795024Y-91200346D01*
X112777781Y-91213134D01*
X112759368Y-91224170D01*
X112739962Y-91233349D01*
X112719750Y-91240581D01*
X112698926Y-91245797D01*
X112677691Y-91248947D01*
X112656250Y-91250000D01*
X112143750Y-91250000D01*
X112122309Y-91248947D01*
X112101074Y-91245797D01*
X112080250Y-91240581D01*
X112060038Y-91233349D01*
X112040632Y-91224170D01*
X112022219Y-91213134D01*
X112004976Y-91200346D01*
X111989070Y-91185930D01*
X111974654Y-91170024D01*
X111961866Y-91152781D01*
X111950830Y-91134368D01*
X111941651Y-91114962D01*
X111934419Y-91094750D01*
X111929203Y-91073926D01*
X111926053Y-91052691D01*
X111925000Y-91031250D01*
X111925000Y-90593750D01*
X111926053Y-90572309D01*
X111929203Y-90551074D01*
X111934419Y-90530250D01*
X111941651Y-90510038D01*
X111950830Y-90490632D01*
X111961866Y-90472219D01*
X111974654Y-90454976D01*
X111989070Y-90439070D01*
X112004976Y-90424654D01*
X112022219Y-90411866D01*
X112040632Y-90400830D01*
X112060038Y-90391651D01*
X112080250Y-90384419D01*
X112101074Y-90379203D01*
X112122309Y-90376053D01*
X112143750Y-90375000D01*
X112656250Y-90375000D01*
X112677691Y-90376053D01*
X112677691Y-90376053D01*
G37*
D15*
G04 #@! TD*
G04 #@! TO.P,C39,1*
G04 #@! TO.N,GND_0*
X112400000Y-90812500D03*
D14*
G04 #@! TO.N,GND_0*
G04 #@! TO.C,C40*
G36*
X110177691Y-90376053D02*
X110198926Y-90379203D01*
X110219750Y-90384419D01*
X110239962Y-90391651D01*
X110259368Y-90400830D01*
X110277781Y-90411866D01*
X110295024Y-90424654D01*
X110310930Y-90439070D01*
X110325346Y-90454976D01*
X110338134Y-90472219D01*
X110349170Y-90490632D01*
X110358349Y-90510038D01*
X110365581Y-90530250D01*
X110370797Y-90551074D01*
X110373947Y-90572309D01*
X110375000Y-90593750D01*
X110375000Y-91031250D01*
X110373947Y-91052691D01*
X110370797Y-91073926D01*
X110365581Y-91094750D01*
X110358349Y-91114962D01*
X110349170Y-91134368D01*
X110338134Y-91152781D01*
X110325346Y-91170024D01*
X110310930Y-91185930D01*
X110295024Y-91200346D01*
X110277781Y-91213134D01*
X110259368Y-91224170D01*
X110239962Y-91233349D01*
X110219750Y-91240581D01*
X110198926Y-91245797D01*
X110177691Y-91248947D01*
X110156250Y-91250000D01*
X109643750Y-91250000D01*
X109622309Y-91248947D01*
X109601074Y-91245797D01*
X109580250Y-91240581D01*
X109560038Y-91233349D01*
X109540632Y-91224170D01*
X109522219Y-91213134D01*
X109504976Y-91200346D01*
X109489070Y-91185930D01*
X109474654Y-91170024D01*
X109461866Y-91152781D01*
X109450830Y-91134368D01*
X109441651Y-91114962D01*
X109434419Y-91094750D01*
X109429203Y-91073926D01*
X109426053Y-91052691D01*
X109425000Y-91031250D01*
X109425000Y-90593750D01*
X109426053Y-90572309D01*
X109429203Y-90551074D01*
X109434419Y-90530250D01*
X109441651Y-90510038D01*
X109450830Y-90490632D01*
X109461866Y-90472219D01*
X109474654Y-90454976D01*
X109489070Y-90439070D01*
X109504976Y-90424654D01*
X109522219Y-90411866D01*
X109540632Y-90400830D01*
X109560038Y-90391651D01*
X109580250Y-90384419D01*
X109601074Y-90379203D01*
X109622309Y-90376053D01*
X109643750Y-90375000D01*
X110156250Y-90375000D01*
X110177691Y-90376053D01*
X110177691Y-90376053D01*
G37*
D15*
G04 #@! TD*
G04 #@! TO.P,C40,1*
G04 #@! TO.N,GND_0*
X109900000Y-90812500D03*
D14*
G04 #@! TO.N,2.5V_0*
G04 #@! TO.C,C40*
G36*
X110177691Y-91951053D02*
X110198926Y-91954203D01*
X110219750Y-91959419D01*
X110239962Y-91966651D01*
X110259368Y-91975830D01*
X110277781Y-91986866D01*
X110295024Y-91999654D01*
X110310930Y-92014070D01*
X110325346Y-92029976D01*
X110338134Y-92047219D01*
X110349170Y-92065632D01*
X110358349Y-92085038D01*
X110365581Y-92105250D01*
X110370797Y-92126074D01*
X110373947Y-92147309D01*
X110375000Y-92168750D01*
X110375000Y-92606250D01*
X110373947Y-92627691D01*
X110370797Y-92648926D01*
X110365581Y-92669750D01*
X110358349Y-92689962D01*
X110349170Y-92709368D01*
X110338134Y-92727781D01*
X110325346Y-92745024D01*
X110310930Y-92760930D01*
X110295024Y-92775346D01*
X110277781Y-92788134D01*
X110259368Y-92799170D01*
X110239962Y-92808349D01*
X110219750Y-92815581D01*
X110198926Y-92820797D01*
X110177691Y-92823947D01*
X110156250Y-92825000D01*
X109643750Y-92825000D01*
X109622309Y-92823947D01*
X109601074Y-92820797D01*
X109580250Y-92815581D01*
X109560038Y-92808349D01*
X109540632Y-92799170D01*
X109522219Y-92788134D01*
X109504976Y-92775346D01*
X109489070Y-92760930D01*
X109474654Y-92745024D01*
X109461866Y-92727781D01*
X109450830Y-92709368D01*
X109441651Y-92689962D01*
X109434419Y-92669750D01*
X109429203Y-92648926D01*
X109426053Y-92627691D01*
X109425000Y-92606250D01*
X109425000Y-92168750D01*
X109426053Y-92147309D01*
X109429203Y-92126074D01*
X109434419Y-92105250D01*
X109441651Y-92085038D01*
X109450830Y-92065632D01*
X109461866Y-92047219D01*
X109474654Y-92029976D01*
X109489070Y-92014070D01*
X109504976Y-91999654D01*
X109522219Y-91986866D01*
X109540632Y-91975830D01*
X109560038Y-91966651D01*
X109580250Y-91959419D01*
X109601074Y-91954203D01*
X109622309Y-91951053D01*
X109643750Y-91950000D01*
X110156250Y-91950000D01*
X110177691Y-91951053D01*
X110177691Y-91951053D01*
G37*
D15*
G04 #@! TD*
G04 #@! TO.P,C40,2*
G04 #@! TO.N,2.5V_0*
X109900000Y-92387500D03*
D14*
G04 #@! TO.N,GND_0*
G04 #@! TO.C,C42*
G36*
X118577691Y-90026053D02*
X118598926Y-90029203D01*
X118619750Y-90034419D01*
X118639962Y-90041651D01*
X118659368Y-90050830D01*
X118677781Y-90061866D01*
X118695024Y-90074654D01*
X118710930Y-90089070D01*
X118725346Y-90104976D01*
X118738134Y-90122219D01*
X118749170Y-90140632D01*
X118758349Y-90160038D01*
X118765581Y-90180250D01*
X118770797Y-90201074D01*
X118773947Y-90222309D01*
X118775000Y-90243750D01*
X118775000Y-90681250D01*
X118773947Y-90702691D01*
X118770797Y-90723926D01*
X118765581Y-90744750D01*
X118758349Y-90764962D01*
X118749170Y-90784368D01*
X118738134Y-90802781D01*
X118725346Y-90820024D01*
X118710930Y-90835930D01*
X118695024Y-90850346D01*
X118677781Y-90863134D01*
X118659368Y-90874170D01*
X118639962Y-90883349D01*
X118619750Y-90890581D01*
X118598926Y-90895797D01*
X118577691Y-90898947D01*
X118556250Y-90900000D01*
X118043750Y-90900000D01*
X118022309Y-90898947D01*
X118001074Y-90895797D01*
X117980250Y-90890581D01*
X117960038Y-90883349D01*
X117940632Y-90874170D01*
X117922219Y-90863134D01*
X117904976Y-90850346D01*
X117889070Y-90835930D01*
X117874654Y-90820024D01*
X117861866Y-90802781D01*
X117850830Y-90784368D01*
X117841651Y-90764962D01*
X117834419Y-90744750D01*
X117829203Y-90723926D01*
X117826053Y-90702691D01*
X117825000Y-90681250D01*
X117825000Y-90243750D01*
X117826053Y-90222309D01*
X117829203Y-90201074D01*
X117834419Y-90180250D01*
X117841651Y-90160038D01*
X117850830Y-90140632D01*
X117861866Y-90122219D01*
X117874654Y-90104976D01*
X117889070Y-90089070D01*
X117904976Y-90074654D01*
X117922219Y-90061866D01*
X117940632Y-90050830D01*
X117960038Y-90041651D01*
X117980250Y-90034419D01*
X118001074Y-90029203D01*
X118022309Y-90026053D01*
X118043750Y-90025000D01*
X118556250Y-90025000D01*
X118577691Y-90026053D01*
X118577691Y-90026053D01*
G37*
D15*
G04 #@! TD*
G04 #@! TO.P,C42,2*
G04 #@! TO.N,GND_0*
X118300000Y-90462500D03*
D14*
G04 #@! TO.N,+5V_0*
G04 #@! TO.C,C42*
G36*
X118577691Y-91601053D02*
X118598926Y-91604203D01*
X118619750Y-91609419D01*
X118639962Y-91616651D01*
X118659368Y-91625830D01*
X118677781Y-91636866D01*
X118695024Y-91649654D01*
X118710930Y-91664070D01*
X118725346Y-91679976D01*
X118738134Y-91697219D01*
X118749170Y-91715632D01*
X118758349Y-91735038D01*
X118765581Y-91755250D01*
X118770797Y-91776074D01*
X118773947Y-91797309D01*
X118775000Y-91818750D01*
X118775000Y-92256250D01*
X118773947Y-92277691D01*
X118770797Y-92298926D01*
X118765581Y-92319750D01*
X118758349Y-92339962D01*
X118749170Y-92359368D01*
X118738134Y-92377781D01*
X118725346Y-92395024D01*
X118710930Y-92410930D01*
X118695024Y-92425346D01*
X118677781Y-92438134D01*
X118659368Y-92449170D01*
X118639962Y-92458349D01*
X118619750Y-92465581D01*
X118598926Y-92470797D01*
X118577691Y-92473947D01*
X118556250Y-92475000D01*
X118043750Y-92475000D01*
X118022309Y-92473947D01*
X118001074Y-92470797D01*
X117980250Y-92465581D01*
X117960038Y-92458349D01*
X117940632Y-92449170D01*
X117922219Y-92438134D01*
X117904976Y-92425346D01*
X117889070Y-92410930D01*
X117874654Y-92395024D01*
X117861866Y-92377781D01*
X117850830Y-92359368D01*
X117841651Y-92339962D01*
X117834419Y-92319750D01*
X117829203Y-92298926D01*
X117826053Y-92277691D01*
X117825000Y-92256250D01*
X117825000Y-91818750D01*
X117826053Y-91797309D01*
X117829203Y-91776074D01*
X117834419Y-91755250D01*
X117841651Y-91735038D01*
X117850830Y-91715632D01*
X117861866Y-91697219D01*
X117874654Y-91679976D01*
X117889070Y-91664070D01*
X117904976Y-91649654D01*
X117922219Y-91636866D01*
X117940632Y-91625830D01*
X117960038Y-91616651D01*
X117980250Y-91609419D01*
X118001074Y-91604203D01*
X118022309Y-91601053D01*
X118043750Y-91600000D01*
X118556250Y-91600000D01*
X118577691Y-91601053D01*
X118577691Y-91601053D01*
G37*
D15*
G04 #@! TD*
G04 #@! TO.P,C42,1*
G04 #@! TO.N,+5V_0*
X118300000Y-92037500D03*
D14*
G04 #@! TO.N,+15V_0*
G04 #@! TO.C,C41*
G36*
X120252691Y-91601053D02*
X120273926Y-91604203D01*
X120294750Y-91609419D01*
X120314962Y-91616651D01*
X120334368Y-91625830D01*
X120352781Y-91636866D01*
X120370024Y-91649654D01*
X120385930Y-91664070D01*
X120400346Y-91679976D01*
X120413134Y-91697219D01*
X120424170Y-91715632D01*
X120433349Y-91735038D01*
X120440581Y-91755250D01*
X120445797Y-91776074D01*
X120448947Y-91797309D01*
X120450000Y-91818750D01*
X120450000Y-92256250D01*
X120448947Y-92277691D01*
X120445797Y-92298926D01*
X120440581Y-92319750D01*
X120433349Y-92339962D01*
X120424170Y-92359368D01*
X120413134Y-92377781D01*
X120400346Y-92395024D01*
X120385930Y-92410930D01*
X120370024Y-92425346D01*
X120352781Y-92438134D01*
X120334368Y-92449170D01*
X120314962Y-92458349D01*
X120294750Y-92465581D01*
X120273926Y-92470797D01*
X120252691Y-92473947D01*
X120231250Y-92475000D01*
X119718750Y-92475000D01*
X119697309Y-92473947D01*
X119676074Y-92470797D01*
X119655250Y-92465581D01*
X119635038Y-92458349D01*
X119615632Y-92449170D01*
X119597219Y-92438134D01*
X119579976Y-92425346D01*
X119564070Y-92410930D01*
X119549654Y-92395024D01*
X119536866Y-92377781D01*
X119525830Y-92359368D01*
X119516651Y-92339962D01*
X119509419Y-92319750D01*
X119504203Y-92298926D01*
X119501053Y-92277691D01*
X119500000Y-92256250D01*
X119500000Y-91818750D01*
X119501053Y-91797309D01*
X119504203Y-91776074D01*
X119509419Y-91755250D01*
X119516651Y-91735038D01*
X119525830Y-91715632D01*
X119536866Y-91697219D01*
X119549654Y-91679976D01*
X119564070Y-91664070D01*
X119579976Y-91649654D01*
X119597219Y-91636866D01*
X119615632Y-91625830D01*
X119635038Y-91616651D01*
X119655250Y-91609419D01*
X119676074Y-91604203D01*
X119697309Y-91601053D01*
X119718750Y-91600000D01*
X120231250Y-91600000D01*
X120252691Y-91601053D01*
X120252691Y-91601053D01*
G37*
D15*
G04 #@! TD*
G04 #@! TO.P,C41,1*
G04 #@! TO.N,+15V_0*
X119975000Y-92037500D03*
D14*
G04 #@! TO.N,GND_0*
G04 #@! TO.C,C41*
G36*
X120252691Y-90026053D02*
X120273926Y-90029203D01*
X120294750Y-90034419D01*
X120314962Y-90041651D01*
X120334368Y-90050830D01*
X120352781Y-90061866D01*
X120370024Y-90074654D01*
X120385930Y-90089070D01*
X120400346Y-90104976D01*
X120413134Y-90122219D01*
X120424170Y-90140632D01*
X120433349Y-90160038D01*
X120440581Y-90180250D01*
X120445797Y-90201074D01*
X120448947Y-90222309D01*
X120450000Y-90243750D01*
X120450000Y-90681250D01*
X120448947Y-90702691D01*
X120445797Y-90723926D01*
X120440581Y-90744750D01*
X120433349Y-90764962D01*
X120424170Y-90784368D01*
X120413134Y-90802781D01*
X120400346Y-90820024D01*
X120385930Y-90835930D01*
X120370024Y-90850346D01*
X120352781Y-90863134D01*
X120334368Y-90874170D01*
X120314962Y-90883349D01*
X120294750Y-90890581D01*
X120273926Y-90895797D01*
X120252691Y-90898947D01*
X120231250Y-90900000D01*
X119718750Y-90900000D01*
X119697309Y-90898947D01*
X119676074Y-90895797D01*
X119655250Y-90890581D01*
X119635038Y-90883349D01*
X119615632Y-90874170D01*
X119597219Y-90863134D01*
X119579976Y-90850346D01*
X119564070Y-90835930D01*
X119549654Y-90820024D01*
X119536866Y-90802781D01*
X119525830Y-90784368D01*
X119516651Y-90764962D01*
X119509419Y-90744750D01*
X119504203Y-90723926D01*
X119501053Y-90702691D01*
X119500000Y-90681250D01*
X119500000Y-90243750D01*
X119501053Y-90222309D01*
X119504203Y-90201074D01*
X119509419Y-90180250D01*
X119516651Y-90160038D01*
X119525830Y-90140632D01*
X119536866Y-90122219D01*
X119549654Y-90104976D01*
X119564070Y-90089070D01*
X119579976Y-90074654D01*
X119597219Y-90061866D01*
X119615632Y-90050830D01*
X119635038Y-90041651D01*
X119655250Y-90034419D01*
X119676074Y-90029203D01*
X119697309Y-90026053D01*
X119718750Y-90025000D01*
X120231250Y-90025000D01*
X120252691Y-90026053D01*
X120252691Y-90026053D01*
G37*
D15*
G04 #@! TD*
G04 #@! TO.P,C41,2*
G04 #@! TO.N,GND_0*
X119975000Y-90462500D03*
D22*
G04 #@! TO.P,U14,16*
G04 #@! TO.N,+5V_0*
X112555000Y-109350000D03*
G04 #@! TO.P,U14,15*
G04 #@! TO.N,CS0_0i*
X113825000Y-109350000D03*
G04 #@! TO.P,U14,14*
G04 #@! TO.N,CS1_0i*
X115095000Y-109350000D03*
G04 #@! TO.P,U14,13*
G04 #@! TO.N,OE0_0i*
X116365000Y-109350000D03*
G04 #@! TO.P,U14,12*
G04 #@! TO.N,OE1_0i*
X117635000Y-109350000D03*
G04 #@! TO.P,U14,11*
G04 #@! TO.N,Net-(U14-Pad11)*
X118905000Y-109350000D03*
G04 #@! TO.P,U14,10*
G04 #@! TO.N,Net-(U14-Pad10)*
X120175000Y-109350000D03*
G04 #@! TO.P,U14,9*
G04 #@! TO.N,GND_0*
X121445000Y-109350000D03*
G04 #@! TO.P,U14,8*
G04 #@! TO.N,GND*
X121445000Y-118650000D03*
G04 #@! TO.P,U14,7*
G04 #@! TO.N,Net-(U14-Pad7)*
X120175000Y-118650000D03*
G04 #@! TO.P,U14,6*
G04 #@! TO.N,Net-(U14-Pad6)*
X118905000Y-118650000D03*
G04 #@! TO.P,U14,5*
G04 #@! TO.N,OE1_0*
X117635000Y-118650000D03*
G04 #@! TO.P,U14,4*
G04 #@! TO.N,OE0_0*
X116365000Y-118650000D03*
G04 #@! TO.P,U14,3*
G04 #@! TO.N,CS1_0*
X115095000Y-118650000D03*
G04 #@! TO.P,U14,2*
G04 #@! TO.N,CS0_0*
X113825000Y-118650000D03*
G04 #@! TO.P,U14,1*
G04 #@! TO.N,+3V3*
X112555000Y-118650000D03*
G04 #@! TD*
G04 #@! TO.P,U15,1*
G04 #@! TO.N,+3V3*
X100055000Y-118650000D03*
G04 #@! TO.P,U15,2*
G04 #@! TO.N,GND*
X101325000Y-118650000D03*
G04 #@! TO.P,U15,3*
G04 #@! TO.N,MOSI*
X102595000Y-118650000D03*
G04 #@! TO.P,U15,4*
G04 #@! TO.N,SCK*
X103865000Y-118650000D03*
G04 #@! TO.P,U15,5*
G04 #@! TO.N,NLDAC_0*
X105135000Y-118650000D03*
G04 #@! TO.P,U15,6*
G04 #@! TO.N,MISO_0*
X106405000Y-118650000D03*
G04 #@! TO.P,U15,7*
G04 #@! TO.N,+3V3*
X107675000Y-118650000D03*
G04 #@! TO.P,U15,8*
G04 #@! TO.N,GND*
X108945000Y-118650000D03*
G04 #@! TO.P,U15,9*
G04 #@! TO.N,GND_0*
X108945000Y-109350000D03*
G04 #@! TO.P,U15,10*
G04 #@! TO.N,+5V_0*
X107675000Y-109350000D03*
G04 #@! TO.P,U15,11*
G04 #@! TO.N,MISO_0i*
X106405000Y-109350000D03*
G04 #@! TO.P,U15,12*
G04 #@! TO.N,NLDAC_0i*
X105135000Y-109350000D03*
G04 #@! TO.P,U15,13*
G04 #@! TO.N,SCK_0i*
X103865000Y-109350000D03*
G04 #@! TO.P,U15,14*
G04 #@! TO.N,MOSI_0i*
X102595000Y-109350000D03*
G04 #@! TO.P,U15,15*
G04 #@! TO.N,GND_0*
X101325000Y-109350000D03*
G04 #@! TO.P,U15,16*
G04 #@! TO.N,+5V_0*
X100055000Y-109350000D03*
G04 #@! TD*
D20*
G04 #@! TO.P,U16,1*
G04 #@! TO.N,+5V_0*
X135200000Y-92905000D03*
G04 #@! TO.P,U16,2*
G04 #@! TO.N,GND_0*
X135200000Y-91635000D03*
G04 #@! TO.P,U16,3*
X135200000Y-90365000D03*
G04 #@! TO.P,U16,4*
G04 #@! TO.N,Net-(U16-Pad4)*
X135200000Y-89095000D03*
G04 #@! TO.P,U16,5*
G04 #@! TO.N,Net-(U16-Pad5)*
X129800000Y-89095000D03*
G04 #@! TO.P,U16,6*
G04 #@! TO.N,GND_0*
X129800000Y-90365000D03*
G04 #@! TO.P,U16,7*
X129800000Y-91635000D03*
G04 #@! TO.P,U16,8*
G04 #@! TO.N,+15V_0*
X129800000Y-92905000D03*
G04 #@! TD*
D23*
G04 #@! TO.P,U18,1*
G04 #@! TO.N,CS1_0i*
X116550000Y-99950000D03*
G04 #@! TO.P,U18,2*
G04 #@! TO.N,MOSI_0i*
X117200000Y-99950000D03*
G04 #@! TO.P,U18,3*
G04 #@! TO.N,GND_0*
X117850000Y-99950000D03*
G04 #@! TO.P,U18,4*
X118500000Y-99950000D03*
G04 #@! TO.P,U18,5*
G04 #@! TO.N,Net-(C36-Pad1)*
X119150000Y-99950000D03*
G04 #@! TO.P,U18,6*
G04 #@! TO.N,-15V_0*
X119800000Y-99950000D03*
G04 #@! TO.P,U18,7*
G04 #@! TO.N,OUT_0*
X120450000Y-99950000D03*
G04 #@! TO.P,U18,8*
G04 #@! TO.N,ISENSE_0*
X120450000Y-94050000D03*
G04 #@! TO.P,U18,9*
G04 #@! TO.N,+15V_0*
X119800000Y-94050000D03*
G04 #@! TO.P,U18,10*
G04 #@! TO.N,+5V_0*
X119150000Y-94050000D03*
G04 #@! TO.P,U18,11*
X118500000Y-94050000D03*
G04 #@! TO.P,U18,12*
G04 #@! TO.N,MISO_0i*
X117850000Y-94050000D03*
G04 #@! TO.P,U18,13*
G04 #@! TO.N,GND_0*
X117200000Y-94050000D03*
G04 #@! TO.P,U18,14*
G04 #@! TO.N,SCK_0i*
X116550000Y-94050000D03*
G04 #@! TD*
D13*
G04 #@! TO.P,U17,1*
G04 #@! TO.N,-15V_0*
X105326400Y-99829105D03*
G04 #@! TO.P,U17,2*
G04 #@! TO.N,N/C*
X105976400Y-99829105D03*
G04 #@! TO.P,U17,3*
G04 #@! TO.N,DAC_0*
X106626400Y-99829105D03*
G04 #@! TO.P,U17,4*
G04 #@! TO.N,N/C*
X107276400Y-99829105D03*
G04 #@! TO.P,U17,5*
G04 #@! TO.N,GND_0*
X107926400Y-99829105D03*
G04 #@! TO.P,U17,6*
G04 #@! TO.N,N/C*
X108576400Y-99829105D03*
G04 #@! TO.P,U17,7*
G04 #@! TO.N,CS0_0i*
X109226400Y-99829105D03*
G04 #@! TO.P,U17,8*
G04 #@! TO.N,SCK_0i*
X109876400Y-99829105D03*
G04 #@! TO.P,U17,9*
G04 #@! TO.N,MOSI_0i*
X110526400Y-99829105D03*
G04 #@! TO.P,U17,10*
G04 #@! TO.N,NLDAC_0i*
X111176400Y-99829105D03*
G04 #@! TO.P,U17,11*
G04 #@! TO.N,+5V_0*
X111826400Y-99829105D03*
G04 #@! TO.P,U17,12*
G04 #@! TO.N,N/C*
X112476400Y-99829105D03*
G04 #@! TO.P,U17,13*
X112476400Y-94129105D03*
G04 #@! TO.P,U17,14*
G04 #@! TO.N,+5V_0*
X111826400Y-94129105D03*
G04 #@! TO.P,U17,15*
G04 #@! TO.N,GND_0*
X111176400Y-94129105D03*
G04 #@! TO.P,U17,16*
G04 #@! TO.N,Net-(U17-Pad16)*
X110526400Y-94129105D03*
G04 #@! TO.P,U17,17*
G04 #@! TO.N,2.5V_0*
X109876400Y-94129105D03*
G04 #@! TO.P,U17,18*
G04 #@! TO.N,GND_0*
X109226400Y-94129105D03*
G04 #@! TO.P,U17,19*
X108576400Y-94129105D03*
G04 #@! TO.P,U17,20*
X107926400Y-94129105D03*
G04 #@! TO.P,U17,21*
X107276400Y-94129105D03*
G04 #@! TO.P,U17,22*
G04 #@! TO.N,N/C*
X106626400Y-94129105D03*
G04 #@! TO.P,U17,23*
G04 #@! TO.N,Net-(U17-Pad23)*
X105976400Y-94129105D03*
G04 #@! TO.P,U17,24*
G04 #@! TO.N,+15V_0*
X105326400Y-94129105D03*
G04 #@! TD*
D24*
G04 #@! TO.P,U19,1*
G04 #@! TO.N,2.5V_0*
X103750000Y-96200000D03*
G04 #@! TO.P,U19,2*
G04 #@! TO.N,GND_0*
X101850000Y-96200000D03*
G04 #@! TO.P,U19,3*
G04 #@! TO.N,+5V_0*
X102800000Y-98200000D03*
G04 #@! TD*
D22*
G04 #@! TO.P,U3,16*
G04 #@! TO.N,+5V_1*
X67204776Y-109208895D03*
G04 #@! TO.P,U3,15*
G04 #@! TO.N,CS0_1i*
X68474776Y-109208895D03*
G04 #@! TO.P,U3,14*
G04 #@! TO.N,CS1_1i*
X69744776Y-109208895D03*
G04 #@! TO.P,U3,13*
G04 #@! TO.N,OE0_1i*
X71014776Y-109208895D03*
G04 #@! TO.P,U3,12*
G04 #@! TO.N,OE1_1i*
X72284776Y-109208895D03*
G04 #@! TO.P,U3,11*
G04 #@! TO.N,Net-(U3-Pad11)*
X73554776Y-109208895D03*
G04 #@! TO.P,U3,10*
G04 #@! TO.N,Net-(U3-Pad10)*
X74824776Y-109208895D03*
G04 #@! TO.P,U3,9*
G04 #@! TO.N,GND_1*
X76094776Y-109208895D03*
G04 #@! TO.P,U3,8*
G04 #@! TO.N,GND*
X76094776Y-118508895D03*
G04 #@! TO.P,U3,7*
G04 #@! TO.N,Net-(U3-Pad7)*
X74824776Y-118508895D03*
G04 #@! TO.P,U3,6*
G04 #@! TO.N,Net-(U3-Pad6)*
X73554776Y-118508895D03*
G04 #@! TO.P,U3,5*
G04 #@! TO.N,OE1_1*
X72284776Y-118508895D03*
G04 #@! TO.P,U3,4*
G04 #@! TO.N,OE0_1*
X71014776Y-118508895D03*
G04 #@! TO.P,U3,3*
G04 #@! TO.N,CS1_1*
X69744776Y-118508895D03*
G04 #@! TO.P,U3,2*
G04 #@! TO.N,CS0_1*
X68474776Y-118508895D03*
G04 #@! TO.P,U3,1*
G04 #@! TO.N,+3V3*
X67204776Y-118508895D03*
G04 #@! TD*
D14*
G04 #@! TO.N,GND*
G04 #@! TO.C,C2*
G36*
X57327691Y-120026053D02*
X57348926Y-120029203D01*
X57369750Y-120034419D01*
X57389962Y-120041651D01*
X57409368Y-120050830D01*
X57427781Y-120061866D01*
X57445024Y-120074654D01*
X57460930Y-120089070D01*
X57475346Y-120104976D01*
X57488134Y-120122219D01*
X57499170Y-120140632D01*
X57508349Y-120160038D01*
X57515581Y-120180250D01*
X57520797Y-120201074D01*
X57523947Y-120222309D01*
X57525000Y-120243750D01*
X57525000Y-120756250D01*
X57523947Y-120777691D01*
X57520797Y-120798926D01*
X57515581Y-120819750D01*
X57508349Y-120839962D01*
X57499170Y-120859368D01*
X57488134Y-120877781D01*
X57475346Y-120895024D01*
X57460930Y-120910930D01*
X57445024Y-120925346D01*
X57427781Y-120938134D01*
X57409368Y-120949170D01*
X57389962Y-120958349D01*
X57369750Y-120965581D01*
X57348926Y-120970797D01*
X57327691Y-120973947D01*
X57306250Y-120975000D01*
X56868750Y-120975000D01*
X56847309Y-120973947D01*
X56826074Y-120970797D01*
X56805250Y-120965581D01*
X56785038Y-120958349D01*
X56765632Y-120949170D01*
X56747219Y-120938134D01*
X56729976Y-120925346D01*
X56714070Y-120910930D01*
X56699654Y-120895024D01*
X56686866Y-120877781D01*
X56675830Y-120859368D01*
X56666651Y-120839962D01*
X56659419Y-120819750D01*
X56654203Y-120798926D01*
X56651053Y-120777691D01*
X56650000Y-120756250D01*
X56650000Y-120243750D01*
X56651053Y-120222309D01*
X56654203Y-120201074D01*
X56659419Y-120180250D01*
X56666651Y-120160038D01*
X56675830Y-120140632D01*
X56686866Y-120122219D01*
X56699654Y-120104976D01*
X56714070Y-120089070D01*
X56729976Y-120074654D01*
X56747219Y-120061866D01*
X56765632Y-120050830D01*
X56785038Y-120041651D01*
X56805250Y-120034419D01*
X56826074Y-120029203D01*
X56847309Y-120026053D01*
X56868750Y-120025000D01*
X57306250Y-120025000D01*
X57327691Y-120026053D01*
X57327691Y-120026053D01*
G37*
D15*
G04 #@! TD*
G04 #@! TO.P,C2,2*
G04 #@! TO.N,GND*
X57087500Y-120500000D03*
D14*
G04 #@! TO.N,+3V3*
G04 #@! TO.C,C2*
G36*
X55752691Y-120026053D02*
X55773926Y-120029203D01*
X55794750Y-120034419D01*
X55814962Y-120041651D01*
X55834368Y-120050830D01*
X55852781Y-120061866D01*
X55870024Y-120074654D01*
X55885930Y-120089070D01*
X55900346Y-120104976D01*
X55913134Y-120122219D01*
X55924170Y-120140632D01*
X55933349Y-120160038D01*
X55940581Y-120180250D01*
X55945797Y-120201074D01*
X55948947Y-120222309D01*
X55950000Y-120243750D01*
X55950000Y-120756250D01*
X55948947Y-120777691D01*
X55945797Y-120798926D01*
X55940581Y-120819750D01*
X55933349Y-120839962D01*
X55924170Y-120859368D01*
X55913134Y-120877781D01*
X55900346Y-120895024D01*
X55885930Y-120910930D01*
X55870024Y-120925346D01*
X55852781Y-120938134D01*
X55834368Y-120949170D01*
X55814962Y-120958349D01*
X55794750Y-120965581D01*
X55773926Y-120970797D01*
X55752691Y-120973947D01*
X55731250Y-120975000D01*
X55293750Y-120975000D01*
X55272309Y-120973947D01*
X55251074Y-120970797D01*
X55230250Y-120965581D01*
X55210038Y-120958349D01*
X55190632Y-120949170D01*
X55172219Y-120938134D01*
X55154976Y-120925346D01*
X55139070Y-120910930D01*
X55124654Y-120895024D01*
X55111866Y-120877781D01*
X55100830Y-120859368D01*
X55091651Y-120839962D01*
X55084419Y-120819750D01*
X55079203Y-120798926D01*
X55076053Y-120777691D01*
X55075000Y-120756250D01*
X55075000Y-120243750D01*
X55076053Y-120222309D01*
X55079203Y-120201074D01*
X55084419Y-120180250D01*
X55091651Y-120160038D01*
X55100830Y-120140632D01*
X55111866Y-120122219D01*
X55124654Y-120104976D01*
X55139070Y-120089070D01*
X55154976Y-120074654D01*
X55172219Y-120061866D01*
X55190632Y-120050830D01*
X55210038Y-120041651D01*
X55230250Y-120034419D01*
X55251074Y-120029203D01*
X55272309Y-120026053D01*
X55293750Y-120025000D01*
X55731250Y-120025000D01*
X55752691Y-120026053D01*
X55752691Y-120026053D01*
G37*
D15*
G04 #@! TD*
G04 #@! TO.P,C2,1*
G04 #@! TO.N,+3V3*
X55512500Y-120500000D03*
D14*
G04 #@! TO.N,+5V_1*
G04 #@! TO.C,C7*
G36*
X67227691Y-106826053D02*
X67248926Y-106829203D01*
X67269750Y-106834419D01*
X67289962Y-106841651D01*
X67309368Y-106850830D01*
X67327781Y-106861866D01*
X67345024Y-106874654D01*
X67360930Y-106889070D01*
X67375346Y-106904976D01*
X67388134Y-106922219D01*
X67399170Y-106940632D01*
X67408349Y-106960038D01*
X67415581Y-106980250D01*
X67420797Y-107001074D01*
X67423947Y-107022309D01*
X67425000Y-107043750D01*
X67425000Y-107556250D01*
X67423947Y-107577691D01*
X67420797Y-107598926D01*
X67415581Y-107619750D01*
X67408349Y-107639962D01*
X67399170Y-107659368D01*
X67388134Y-107677781D01*
X67375346Y-107695024D01*
X67360930Y-107710930D01*
X67345024Y-107725346D01*
X67327781Y-107738134D01*
X67309368Y-107749170D01*
X67289962Y-107758349D01*
X67269750Y-107765581D01*
X67248926Y-107770797D01*
X67227691Y-107773947D01*
X67206250Y-107775000D01*
X66768750Y-107775000D01*
X66747309Y-107773947D01*
X66726074Y-107770797D01*
X66705250Y-107765581D01*
X66685038Y-107758349D01*
X66665632Y-107749170D01*
X66647219Y-107738134D01*
X66629976Y-107725346D01*
X66614070Y-107710930D01*
X66599654Y-107695024D01*
X66586866Y-107677781D01*
X66575830Y-107659368D01*
X66566651Y-107639962D01*
X66559419Y-107619750D01*
X66554203Y-107598926D01*
X66551053Y-107577691D01*
X66550000Y-107556250D01*
X66550000Y-107043750D01*
X66551053Y-107022309D01*
X66554203Y-107001074D01*
X66559419Y-106980250D01*
X66566651Y-106960038D01*
X66575830Y-106940632D01*
X66586866Y-106922219D01*
X66599654Y-106904976D01*
X66614070Y-106889070D01*
X66629976Y-106874654D01*
X66647219Y-106861866D01*
X66665632Y-106850830D01*
X66685038Y-106841651D01*
X66705250Y-106834419D01*
X66726074Y-106829203D01*
X66747309Y-106826053D01*
X66768750Y-106825000D01*
X67206250Y-106825000D01*
X67227691Y-106826053D01*
X67227691Y-106826053D01*
G37*
D15*
G04 #@! TD*
G04 #@! TO.P,C7,2*
G04 #@! TO.N,+5V_1*
X66987500Y-107300000D03*
D14*
G04 #@! TO.N,GND_1*
G04 #@! TO.C,C7*
G36*
X65652691Y-106826053D02*
X65673926Y-106829203D01*
X65694750Y-106834419D01*
X65714962Y-106841651D01*
X65734368Y-106850830D01*
X65752781Y-106861866D01*
X65770024Y-106874654D01*
X65785930Y-106889070D01*
X65800346Y-106904976D01*
X65813134Y-106922219D01*
X65824170Y-106940632D01*
X65833349Y-106960038D01*
X65840581Y-106980250D01*
X65845797Y-107001074D01*
X65848947Y-107022309D01*
X65850000Y-107043750D01*
X65850000Y-107556250D01*
X65848947Y-107577691D01*
X65845797Y-107598926D01*
X65840581Y-107619750D01*
X65833349Y-107639962D01*
X65824170Y-107659368D01*
X65813134Y-107677781D01*
X65800346Y-107695024D01*
X65785930Y-107710930D01*
X65770024Y-107725346D01*
X65752781Y-107738134D01*
X65734368Y-107749170D01*
X65714962Y-107758349D01*
X65694750Y-107765581D01*
X65673926Y-107770797D01*
X65652691Y-107773947D01*
X65631250Y-107775000D01*
X65193750Y-107775000D01*
X65172309Y-107773947D01*
X65151074Y-107770797D01*
X65130250Y-107765581D01*
X65110038Y-107758349D01*
X65090632Y-107749170D01*
X65072219Y-107738134D01*
X65054976Y-107725346D01*
X65039070Y-107710930D01*
X65024654Y-107695024D01*
X65011866Y-107677781D01*
X65000830Y-107659368D01*
X64991651Y-107639962D01*
X64984419Y-107619750D01*
X64979203Y-107598926D01*
X64976053Y-107577691D01*
X64975000Y-107556250D01*
X64975000Y-107043750D01*
X64976053Y-107022309D01*
X64979203Y-107001074D01*
X64984419Y-106980250D01*
X64991651Y-106960038D01*
X65000830Y-106940632D01*
X65011866Y-106922219D01*
X65024654Y-106904976D01*
X65039070Y-106889070D01*
X65054976Y-106874654D01*
X65072219Y-106861866D01*
X65090632Y-106850830D01*
X65110038Y-106841651D01*
X65130250Y-106834419D01*
X65151074Y-106829203D01*
X65172309Y-106826053D01*
X65193750Y-106825000D01*
X65631250Y-106825000D01*
X65652691Y-106826053D01*
X65652691Y-106826053D01*
G37*
D15*
G04 #@! TD*
G04 #@! TO.P,C7,1*
G04 #@! TO.N,GND_1*
X65412500Y-107300000D03*
D14*
G04 #@! TO.N,GND_1*
G04 #@! TO.C,C6*
G36*
X57027691Y-106826053D02*
X57048926Y-106829203D01*
X57069750Y-106834419D01*
X57089962Y-106841651D01*
X57109368Y-106850830D01*
X57127781Y-106861866D01*
X57145024Y-106874654D01*
X57160930Y-106889070D01*
X57175346Y-106904976D01*
X57188134Y-106922219D01*
X57199170Y-106940632D01*
X57208349Y-106960038D01*
X57215581Y-106980250D01*
X57220797Y-107001074D01*
X57223947Y-107022309D01*
X57225000Y-107043750D01*
X57225000Y-107556250D01*
X57223947Y-107577691D01*
X57220797Y-107598926D01*
X57215581Y-107619750D01*
X57208349Y-107639962D01*
X57199170Y-107659368D01*
X57188134Y-107677781D01*
X57175346Y-107695024D01*
X57160930Y-107710930D01*
X57145024Y-107725346D01*
X57127781Y-107738134D01*
X57109368Y-107749170D01*
X57089962Y-107758349D01*
X57069750Y-107765581D01*
X57048926Y-107770797D01*
X57027691Y-107773947D01*
X57006250Y-107775000D01*
X56568750Y-107775000D01*
X56547309Y-107773947D01*
X56526074Y-107770797D01*
X56505250Y-107765581D01*
X56485038Y-107758349D01*
X56465632Y-107749170D01*
X56447219Y-107738134D01*
X56429976Y-107725346D01*
X56414070Y-107710930D01*
X56399654Y-107695024D01*
X56386866Y-107677781D01*
X56375830Y-107659368D01*
X56366651Y-107639962D01*
X56359419Y-107619750D01*
X56354203Y-107598926D01*
X56351053Y-107577691D01*
X56350000Y-107556250D01*
X56350000Y-107043750D01*
X56351053Y-107022309D01*
X56354203Y-107001074D01*
X56359419Y-106980250D01*
X56366651Y-106960038D01*
X56375830Y-106940632D01*
X56386866Y-106922219D01*
X56399654Y-106904976D01*
X56414070Y-106889070D01*
X56429976Y-106874654D01*
X56447219Y-106861866D01*
X56465632Y-106850830D01*
X56485038Y-106841651D01*
X56505250Y-106834419D01*
X56526074Y-106829203D01*
X56547309Y-106826053D01*
X56568750Y-106825000D01*
X57006250Y-106825000D01*
X57027691Y-106826053D01*
X57027691Y-106826053D01*
G37*
D15*
G04 #@! TD*
G04 #@! TO.P,C6,2*
G04 #@! TO.N,GND_1*
X56787500Y-107300000D03*
D14*
G04 #@! TO.N,+5V_1*
G04 #@! TO.C,C6*
G36*
X55452691Y-106826053D02*
X55473926Y-106829203D01*
X55494750Y-106834419D01*
X55514962Y-106841651D01*
X55534368Y-106850830D01*
X55552781Y-106861866D01*
X55570024Y-106874654D01*
X55585930Y-106889070D01*
X55600346Y-106904976D01*
X55613134Y-106922219D01*
X55624170Y-106940632D01*
X55633349Y-106960038D01*
X55640581Y-106980250D01*
X55645797Y-107001074D01*
X55648947Y-107022309D01*
X55650000Y-107043750D01*
X55650000Y-107556250D01*
X55648947Y-107577691D01*
X55645797Y-107598926D01*
X55640581Y-107619750D01*
X55633349Y-107639962D01*
X55624170Y-107659368D01*
X55613134Y-107677781D01*
X55600346Y-107695024D01*
X55585930Y-107710930D01*
X55570024Y-107725346D01*
X55552781Y-107738134D01*
X55534368Y-107749170D01*
X55514962Y-107758349D01*
X55494750Y-107765581D01*
X55473926Y-107770797D01*
X55452691Y-107773947D01*
X55431250Y-107775000D01*
X54993750Y-107775000D01*
X54972309Y-107773947D01*
X54951074Y-107770797D01*
X54930250Y-107765581D01*
X54910038Y-107758349D01*
X54890632Y-107749170D01*
X54872219Y-107738134D01*
X54854976Y-107725346D01*
X54839070Y-107710930D01*
X54824654Y-107695024D01*
X54811866Y-107677781D01*
X54800830Y-107659368D01*
X54791651Y-107639962D01*
X54784419Y-107619750D01*
X54779203Y-107598926D01*
X54776053Y-107577691D01*
X54775000Y-107556250D01*
X54775000Y-107043750D01*
X54776053Y-107022309D01*
X54779203Y-107001074D01*
X54784419Y-106980250D01*
X54791651Y-106960038D01*
X54800830Y-106940632D01*
X54811866Y-106922219D01*
X54824654Y-106904976D01*
X54839070Y-106889070D01*
X54854976Y-106874654D01*
X54872219Y-106861866D01*
X54890632Y-106850830D01*
X54910038Y-106841651D01*
X54930250Y-106834419D01*
X54951074Y-106829203D01*
X54972309Y-106826053D01*
X54993750Y-106825000D01*
X55431250Y-106825000D01*
X55452691Y-106826053D01*
X55452691Y-106826053D01*
G37*
D15*
G04 #@! TD*
G04 #@! TO.P,C6,1*
G04 #@! TO.N,+5V_1*
X55212500Y-107300000D03*
D22*
G04 #@! TO.P,U4,16*
G04 #@! TO.N,+5V_1*
X55574176Y-109281095D03*
G04 #@! TO.P,U4,15*
G04 #@! TO.N,GND_1*
X56844176Y-109281095D03*
G04 #@! TO.P,U4,14*
G04 #@! TO.N,MOSI_1i*
X58114176Y-109281095D03*
G04 #@! TO.P,U4,13*
G04 #@! TO.N,SCK_1i*
X59384176Y-109281095D03*
G04 #@! TO.P,U4,12*
G04 #@! TO.N,NLDAC_1i*
X60654176Y-109281095D03*
G04 #@! TO.P,U4,11*
G04 #@! TO.N,MISO_1i*
X61924176Y-109281095D03*
G04 #@! TO.P,U4,10*
G04 #@! TO.N,+5V_1*
X63194176Y-109281095D03*
G04 #@! TO.P,U4,9*
G04 #@! TO.N,GND_1*
X64464176Y-109281095D03*
G04 #@! TO.P,U4,8*
G04 #@! TO.N,GND*
X64464176Y-118581095D03*
G04 #@! TO.P,U4,7*
G04 #@! TO.N,+3V3*
X63194176Y-118581095D03*
G04 #@! TO.P,U4,6*
G04 #@! TO.N,MISO_1*
X61924176Y-118581095D03*
G04 #@! TO.P,U4,5*
G04 #@! TO.N,NLDAC_1*
X60654176Y-118581095D03*
G04 #@! TO.P,U4,4*
G04 #@! TO.N,SCK*
X59384176Y-118581095D03*
G04 #@! TO.P,U4,3*
G04 #@! TO.N,MOSI*
X58114176Y-118581095D03*
G04 #@! TO.P,U4,2*
G04 #@! TO.N,GND*
X56844176Y-118581095D03*
G04 #@! TO.P,U4,1*
G04 #@! TO.N,+3V3*
X55574176Y-118581095D03*
G04 #@! TD*
D14*
G04 #@! TO.N,GND*
G04 #@! TO.C,C1*
G36*
X65852691Y-120026053D02*
X65873926Y-120029203D01*
X65894750Y-120034419D01*
X65914962Y-120041651D01*
X65934368Y-120050830D01*
X65952781Y-120061866D01*
X65970024Y-120074654D01*
X65985930Y-120089070D01*
X66000346Y-120104976D01*
X66013134Y-120122219D01*
X66024170Y-120140632D01*
X66033349Y-120160038D01*
X66040581Y-120180250D01*
X66045797Y-120201074D01*
X66048947Y-120222309D01*
X66050000Y-120243750D01*
X66050000Y-120756250D01*
X66048947Y-120777691D01*
X66045797Y-120798926D01*
X66040581Y-120819750D01*
X66033349Y-120839962D01*
X66024170Y-120859368D01*
X66013134Y-120877781D01*
X66000346Y-120895024D01*
X65985930Y-120910930D01*
X65970024Y-120925346D01*
X65952781Y-120938134D01*
X65934368Y-120949170D01*
X65914962Y-120958349D01*
X65894750Y-120965581D01*
X65873926Y-120970797D01*
X65852691Y-120973947D01*
X65831250Y-120975000D01*
X65393750Y-120975000D01*
X65372309Y-120973947D01*
X65351074Y-120970797D01*
X65330250Y-120965581D01*
X65310038Y-120958349D01*
X65290632Y-120949170D01*
X65272219Y-120938134D01*
X65254976Y-120925346D01*
X65239070Y-120910930D01*
X65224654Y-120895024D01*
X65211866Y-120877781D01*
X65200830Y-120859368D01*
X65191651Y-120839962D01*
X65184419Y-120819750D01*
X65179203Y-120798926D01*
X65176053Y-120777691D01*
X65175000Y-120756250D01*
X65175000Y-120243750D01*
X65176053Y-120222309D01*
X65179203Y-120201074D01*
X65184419Y-120180250D01*
X65191651Y-120160038D01*
X65200830Y-120140632D01*
X65211866Y-120122219D01*
X65224654Y-120104976D01*
X65239070Y-120089070D01*
X65254976Y-120074654D01*
X65272219Y-120061866D01*
X65290632Y-120050830D01*
X65310038Y-120041651D01*
X65330250Y-120034419D01*
X65351074Y-120029203D01*
X65372309Y-120026053D01*
X65393750Y-120025000D01*
X65831250Y-120025000D01*
X65852691Y-120026053D01*
X65852691Y-120026053D01*
G37*
D15*
G04 #@! TD*
G04 #@! TO.P,C1,2*
G04 #@! TO.N,GND*
X65612500Y-120500000D03*
D14*
G04 #@! TO.N,+3V3*
G04 #@! TO.C,C1*
G36*
X67427691Y-120026053D02*
X67448926Y-120029203D01*
X67469750Y-120034419D01*
X67489962Y-120041651D01*
X67509368Y-120050830D01*
X67527781Y-120061866D01*
X67545024Y-120074654D01*
X67560930Y-120089070D01*
X67575346Y-120104976D01*
X67588134Y-120122219D01*
X67599170Y-120140632D01*
X67608349Y-120160038D01*
X67615581Y-120180250D01*
X67620797Y-120201074D01*
X67623947Y-120222309D01*
X67625000Y-120243750D01*
X67625000Y-120756250D01*
X67623947Y-120777691D01*
X67620797Y-120798926D01*
X67615581Y-120819750D01*
X67608349Y-120839962D01*
X67599170Y-120859368D01*
X67588134Y-120877781D01*
X67575346Y-120895024D01*
X67560930Y-120910930D01*
X67545024Y-120925346D01*
X67527781Y-120938134D01*
X67509368Y-120949170D01*
X67489962Y-120958349D01*
X67469750Y-120965581D01*
X67448926Y-120970797D01*
X67427691Y-120973947D01*
X67406250Y-120975000D01*
X66968750Y-120975000D01*
X66947309Y-120973947D01*
X66926074Y-120970797D01*
X66905250Y-120965581D01*
X66885038Y-120958349D01*
X66865632Y-120949170D01*
X66847219Y-120938134D01*
X66829976Y-120925346D01*
X66814070Y-120910930D01*
X66799654Y-120895024D01*
X66786866Y-120877781D01*
X66775830Y-120859368D01*
X66766651Y-120839962D01*
X66759419Y-120819750D01*
X66754203Y-120798926D01*
X66751053Y-120777691D01*
X66750000Y-120756250D01*
X66750000Y-120243750D01*
X66751053Y-120222309D01*
X66754203Y-120201074D01*
X66759419Y-120180250D01*
X66766651Y-120160038D01*
X66775830Y-120140632D01*
X66786866Y-120122219D01*
X66799654Y-120104976D01*
X66814070Y-120089070D01*
X66829976Y-120074654D01*
X66847219Y-120061866D01*
X66865632Y-120050830D01*
X66885038Y-120041651D01*
X66905250Y-120034419D01*
X66926074Y-120029203D01*
X66947309Y-120026053D01*
X66968750Y-120025000D01*
X67406250Y-120025000D01*
X67427691Y-120026053D01*
X67427691Y-120026053D01*
G37*
D15*
G04 #@! TD*
G04 #@! TO.P,C1,1*
G04 #@! TO.N,+3V3*
X67187500Y-120500000D03*
D10*
G04 #@! TO.P,U20,1*
G04 #@! TO.N,N/C*
X102873528Y-85407936D03*
G04 #@! TO.P,U20,2*
G04 #@! TO.N,Net-(R10-Pad1)*
X104143528Y-85407936D03*
G04 #@! TO.P,U20,3*
G04 #@! TO.N,DAC_0*
X105413528Y-85407936D03*
G04 #@! TO.P,U20,4*
G04 #@! TO.N,-15V_0*
X106683528Y-85407936D03*
G04 #@! TO.P,U20,5*
G04 #@! TO.N,N/C*
X106683528Y-80007936D03*
G04 #@! TO.P,U20,6*
G04 #@! TO.N,VOUT_0*
X105413528Y-80007936D03*
G04 #@! TO.P,U20,7*
G04 #@! TO.N,+15V_0*
X104143528Y-80007936D03*
G04 #@! TO.P,U20,8*
G04 #@! TO.N,N/C*
X102873528Y-80007936D03*
G04 #@! TD*
D14*
G04 #@! TO.N,+15V_1*
G04 #@! TO.C,C13*
G36*
X60752691Y-91926053D02*
X60773926Y-91929203D01*
X60794750Y-91934419D01*
X60814962Y-91941651D01*
X60834368Y-91950830D01*
X60852781Y-91961866D01*
X60870024Y-91974654D01*
X60885930Y-91989070D01*
X60900346Y-92004976D01*
X60913134Y-92022219D01*
X60924170Y-92040632D01*
X60933349Y-92060038D01*
X60940581Y-92080250D01*
X60945797Y-92101074D01*
X60948947Y-92122309D01*
X60950000Y-92143750D01*
X60950000Y-92656250D01*
X60948947Y-92677691D01*
X60945797Y-92698926D01*
X60940581Y-92719750D01*
X60933349Y-92739962D01*
X60924170Y-92759368D01*
X60913134Y-92777781D01*
X60900346Y-92795024D01*
X60885930Y-92810930D01*
X60870024Y-92825346D01*
X60852781Y-92838134D01*
X60834368Y-92849170D01*
X60814962Y-92858349D01*
X60794750Y-92865581D01*
X60773926Y-92870797D01*
X60752691Y-92873947D01*
X60731250Y-92875000D01*
X60293750Y-92875000D01*
X60272309Y-92873947D01*
X60251074Y-92870797D01*
X60230250Y-92865581D01*
X60210038Y-92858349D01*
X60190632Y-92849170D01*
X60172219Y-92838134D01*
X60154976Y-92825346D01*
X60139070Y-92810930D01*
X60124654Y-92795024D01*
X60111866Y-92777781D01*
X60100830Y-92759368D01*
X60091651Y-92739962D01*
X60084419Y-92719750D01*
X60079203Y-92698926D01*
X60076053Y-92677691D01*
X60075000Y-92656250D01*
X60075000Y-92143750D01*
X60076053Y-92122309D01*
X60079203Y-92101074D01*
X60084419Y-92080250D01*
X60091651Y-92060038D01*
X60100830Y-92040632D01*
X60111866Y-92022219D01*
X60124654Y-92004976D01*
X60139070Y-91989070D01*
X60154976Y-91974654D01*
X60172219Y-91961866D01*
X60190632Y-91950830D01*
X60210038Y-91941651D01*
X60230250Y-91934419D01*
X60251074Y-91929203D01*
X60272309Y-91926053D01*
X60293750Y-91925000D01*
X60731250Y-91925000D01*
X60752691Y-91926053D01*
X60752691Y-91926053D01*
G37*
D15*
G04 #@! TD*
G04 #@! TO.P,C13,2*
G04 #@! TO.N,+15V_1*
X60512500Y-92400000D03*
D14*
G04 #@! TO.N,GND_1*
G04 #@! TO.C,C13*
G36*
X62327691Y-91926053D02*
X62348926Y-91929203D01*
X62369750Y-91934419D01*
X62389962Y-91941651D01*
X62409368Y-91950830D01*
X62427781Y-91961866D01*
X62445024Y-91974654D01*
X62460930Y-91989070D01*
X62475346Y-92004976D01*
X62488134Y-92022219D01*
X62499170Y-92040632D01*
X62508349Y-92060038D01*
X62515581Y-92080250D01*
X62520797Y-92101074D01*
X62523947Y-92122309D01*
X62525000Y-92143750D01*
X62525000Y-92656250D01*
X62523947Y-92677691D01*
X62520797Y-92698926D01*
X62515581Y-92719750D01*
X62508349Y-92739962D01*
X62499170Y-92759368D01*
X62488134Y-92777781D01*
X62475346Y-92795024D01*
X62460930Y-92810930D01*
X62445024Y-92825346D01*
X62427781Y-92838134D01*
X62409368Y-92849170D01*
X62389962Y-92858349D01*
X62369750Y-92865581D01*
X62348926Y-92870797D01*
X62327691Y-92873947D01*
X62306250Y-92875000D01*
X61868750Y-92875000D01*
X61847309Y-92873947D01*
X61826074Y-92870797D01*
X61805250Y-92865581D01*
X61785038Y-92858349D01*
X61765632Y-92849170D01*
X61747219Y-92838134D01*
X61729976Y-92825346D01*
X61714070Y-92810930D01*
X61699654Y-92795024D01*
X61686866Y-92777781D01*
X61675830Y-92759368D01*
X61666651Y-92739962D01*
X61659419Y-92719750D01*
X61654203Y-92698926D01*
X61651053Y-92677691D01*
X61650000Y-92656250D01*
X61650000Y-92143750D01*
X61651053Y-92122309D01*
X61654203Y-92101074D01*
X61659419Y-92080250D01*
X61666651Y-92060038D01*
X61675830Y-92040632D01*
X61686866Y-92022219D01*
X61699654Y-92004976D01*
X61714070Y-91989070D01*
X61729976Y-91974654D01*
X61747219Y-91961866D01*
X61765632Y-91950830D01*
X61785038Y-91941651D01*
X61805250Y-91934419D01*
X61826074Y-91929203D01*
X61847309Y-91926053D01*
X61868750Y-91925000D01*
X62306250Y-91925000D01*
X62327691Y-91926053D01*
X62327691Y-91926053D01*
G37*
D15*
G04 #@! TD*
G04 #@! TO.P,C13,1*
G04 #@! TO.N,GND_1*
X62087500Y-92400000D03*
D25*
G04 #@! TO.P,J1,1*
G04 #@! TO.N,GND*
X102100000Y-127300000D03*
D21*
G04 #@! TO.P,J1,2*
G04 #@! TO.N,VUSB*
X102100000Y-129840000D03*
G04 #@! TO.P,J1,3*
G04 #@! TO.N,+3V3*
X99560000Y-127300000D03*
G04 #@! TO.P,J1,4*
G04 #@! TO.N,GND*
X99560000Y-129840000D03*
G04 #@! TO.P,J1,5*
G04 #@! TO.N,GPIO0*
X97020000Y-127300000D03*
G04 #@! TO.P,J1,6*
G04 #@! TO.N,GPIO6*
X97020000Y-129840000D03*
G04 #@! TO.P,J1,7*
G04 #@! TO.N,GPIO1*
X94480000Y-127300000D03*
G04 #@! TO.P,J1,8*
G04 #@! TO.N,GPIO7*
X94480000Y-129840000D03*
G04 #@! TO.P,J1,9*
G04 #@! TO.N,GPIO2*
X91940000Y-127300000D03*
G04 #@! TO.P,J1,10*
G04 #@! TO.N,GPIO8*
X91940000Y-129840000D03*
G04 #@! TO.P,J1,11*
G04 #@! TO.N,GPIO3*
X89400000Y-127300000D03*
G04 #@! TO.P,J1,12*
G04 #@! TO.N,GPIO9*
X89400000Y-129840000D03*
G04 #@! TO.P,J1,13*
G04 #@! TO.N,GPIO4*
X86860000Y-127300000D03*
G04 #@! TO.P,J1,14*
G04 #@! TO.N,GPIO10*
X86860000Y-129840000D03*
G04 #@! TO.P,J1,15*
G04 #@! TO.N,GPIO5*
X84320000Y-127300000D03*
G04 #@! TO.P,J1,16*
G04 #@! TO.N,GPIO11*
X84320000Y-129840000D03*
G04 #@! TD*
D26*
G04 #@! TO.P,U1,17*
G04 #@! TO.N,Net-(U1-Pad17)*
X36420000Y-94470000D03*
G04 #@! TO.P,U1,18*
G04 #@! TO.N,Net-(U1-Pad18)*
X36420000Y-91930000D03*
G04 #@! TO.P,U1,19*
G04 #@! TO.N,Net-(U1-Pad19)*
X36420000Y-89390000D03*
G04 #@! TO.P,U1,20*
G04 #@! TO.N,Net-(U1-Pad20)*
X36420000Y-86850000D03*
G04 #@! TO.P,U1,16*
G04 #@! TO.N,Net-(U1-Pad16)*
X36420000Y-97010000D03*
G04 #@! TO.P,U1,15*
G04 #@! TO.N,Net-(U1-Pad15)*
X36420000Y-99550000D03*
G04 #@! TO.P,U1,14*
G04 #@! TO.N,MISO_0*
X36420000Y-102090000D03*
G04 #@! TO.P,U1,21*
G04 #@! TO.N,Net-(U1-Pad21)*
X36420000Y-84310000D03*
G04 #@! TO.P,U1,22*
G04 #@! TO.N,Net-(U1-Pad22)*
X36420000Y-81770000D03*
G04 #@! TO.P,U1,23*
G04 #@! TO.N,Net-(U1-Pad23)*
X36420000Y-79230000D03*
G04 #@! TO.P,U1,24*
G04 #@! TO.N,Net-(U1-Pad24)*
X36420000Y-76690000D03*
G04 #@! TO.P,U1,30*
G04 #@! TO.N,Net-(U1-Pad30)*
X21180000Y-76690000D03*
G04 #@! TO.P,U1,31*
G04 #@! TO.N,Net-(U1-Pad31)*
X21180000Y-79230000D03*
G04 #@! TO.P,U1,32*
G04 #@! TO.N,Net-(U1-Pad32)*
X21180000Y-81770000D03*
G04 #@! TO.P,U1,33*
G04 #@! TO.N,GPIO0*
X21180000Y-84310000D03*
G04 #@! TO.P,U1,34*
G04 #@! TO.N,GPIO1*
X21180000Y-86850000D03*
G04 #@! TO.P,U1,35*
G04 #@! TO.N,GPIO2*
X21180000Y-89390000D03*
G04 #@! TO.P,U1,36*
G04 #@! TO.N,GPIO3*
X21180000Y-91930000D03*
G04 #@! TO.P,U1,37*
G04 #@! TO.N,GPIO4*
X21180000Y-94470000D03*
G04 #@! TO.P,U1,13*
G04 #@! TO.N,MOSI*
X36420000Y-104630000D03*
G04 #@! TO.P,U1,12*
G04 #@! TO.N,NLDAC_1*
X36420000Y-107170000D03*
G04 #@! TO.P,U1,11*
G04 #@! TO.N,CS0_1*
X36420000Y-109710000D03*
G04 #@! TO.P,U1,10*
G04 #@! TO.N,MISO_1*
X36420000Y-112250000D03*
G04 #@! TO.P,U1,9*
G04 #@! TO.N,CS1_1*
X36420000Y-114790000D03*
G04 #@! TO.P,U1,8*
G04 #@! TO.N,OE0_1*
X36420000Y-117330000D03*
G04 #@! TO.P,U1,7*
G04 #@! TO.N,OE1_1*
X36420000Y-119870000D03*
G04 #@! TO.P,U1,6*
G04 #@! TO.N,NLDAC_0*
X36420000Y-122410000D03*
G04 #@! TO.P,U1,5*
G04 #@! TO.N,CS0_0*
X36420000Y-124950000D03*
G04 #@! TO.P,U1,4*
G04 #@! TO.N,CS1_0*
X36420000Y-127490000D03*
G04 #@! TO.P,U1,3*
G04 #@! TO.N,OE0_0*
X36420000Y-130030000D03*
G04 #@! TO.P,U1,2*
G04 #@! TO.N,OE1_0*
X36420000Y-132570000D03*
D27*
G04 #@! TO.P,U1,1*
G04 #@! TO.N,GND*
X36420000Y-135110000D03*
D26*
G04 #@! TO.P,U1,38*
G04 #@! TO.N,GPIO5*
X21180000Y-97010000D03*
G04 #@! TO.P,U1,39*
G04 #@! TO.N,GND*
X21180000Y-99550000D03*
G04 #@! TO.P,U1,40*
G04 #@! TO.N,SCK*
X21180000Y-102090000D03*
G04 #@! TO.P,U1,41*
G04 #@! TO.N,GPIO11*
X21180000Y-104630000D03*
G04 #@! TO.P,U1,42*
G04 #@! TO.N,GPIO10*
X21180000Y-107170000D03*
G04 #@! TO.P,U1,43*
G04 #@! TO.N,GPIO9*
X21180000Y-109710000D03*
G04 #@! TO.P,U1,44*
G04 #@! TO.N,GPIO8*
X21180000Y-112250000D03*
G04 #@! TO.P,U1,45*
G04 #@! TO.N,GPIO7*
X21180000Y-114790000D03*
G04 #@! TO.P,U1,46*
G04 #@! TO.N,GPIO6*
X21180000Y-117330000D03*
G04 #@! TO.P,U1,47*
G04 #@! TO.N,Net-(R16-Pad2)*
X21180000Y-119870000D03*
G04 #@! TO.P,U1,48*
G04 #@! TO.N,Net-(R15-Pad2)*
X21180000Y-122410000D03*
G04 #@! TO.P,U1,49*
G04 #@! TO.N,Net-(J3-Pad1)*
X21180000Y-124950000D03*
G04 #@! TO.P,U1,50*
G04 #@! TO.N,Net-(J2-Pad1)*
X21180000Y-127490000D03*
G04 #@! TO.P,U1,51*
G04 #@! TO.N,+3V3*
X21180000Y-130030000D03*
G04 #@! TO.P,U1,52*
G04 #@! TO.N,Net-(U1-Pad52)*
X21180000Y-132570000D03*
G04 #@! TO.P,U1,53*
G04 #@! TO.N,VUSB*
X21180000Y-135110000D03*
G04 #@! TD*
D28*
G04 #@! TO.P,J9,NC*
G04 #@! TO.N,N/C*
X134200000Y-65900000D03*
X124000000Y-65900000D03*
D21*
G04 #@! TO.P,J9,1*
G04 #@! TO.N,OUT_0*
X129100000Y-71000000D03*
G04 #@! TO.P,J9,2*
G04 #@! TO.N,GND_0*
X126600000Y-71000000D03*
G04 #@! TD*
G04 #@! TO.P,J3,2*
G04 #@! TO.N,GND*
X45900000Y-70600000D03*
G04 #@! TO.P,J3,1*
G04 #@! TO.N,Net-(J3-Pad1)*
X48400000Y-70600000D03*
D28*
G04 #@! TO.P,J3,NC*
G04 #@! TO.N,N/C*
X43300000Y-65500000D03*
X53500000Y-65500000D03*
G04 #@! TD*
D21*
G04 #@! TO.P,J7,2*
G04 #@! TO.N,GND_1*
X85400000Y-70800000D03*
G04 #@! TO.P,J7,1*
G04 #@! TO.N,OUT_1*
X87900000Y-70800000D03*
D28*
G04 #@! TO.P,J7,NC*
G04 #@! TO.N,N/C*
X82800000Y-65700000D03*
X93000000Y-65700000D03*
G04 #@! TD*
G04 #@! TO.P,J2,NC*
G04 #@! TO.N,N/C*
X30700000Y-65500000D03*
X20500000Y-65500000D03*
D21*
G04 #@! TO.P,J2,1*
G04 #@! TO.N,Net-(J2-Pad1)*
X25600000Y-70600000D03*
G04 #@! TO.P,J2,2*
G04 #@! TO.N,GND*
X23100000Y-70600000D03*
G04 #@! TD*
D14*
G04 #@! TO.N,Net-(C10-Pad1)*
G04 #@! TO.C,C10*
G36*
X73977691Y-101476053D02*
X73998926Y-101479203D01*
X74019750Y-101484419D01*
X74039962Y-101491651D01*
X74059368Y-101500830D01*
X74077781Y-101511866D01*
X74095024Y-101524654D01*
X74110930Y-101539070D01*
X74125346Y-101554976D01*
X74138134Y-101572219D01*
X74149170Y-101590632D01*
X74158349Y-101610038D01*
X74165581Y-101630250D01*
X74170797Y-101651074D01*
X74173947Y-101672309D01*
X74175000Y-101693750D01*
X74175000Y-102131250D01*
X74173947Y-102152691D01*
X74170797Y-102173926D01*
X74165581Y-102194750D01*
X74158349Y-102214962D01*
X74149170Y-102234368D01*
X74138134Y-102252781D01*
X74125346Y-102270024D01*
X74110930Y-102285930D01*
X74095024Y-102300346D01*
X74077781Y-102313134D01*
X74059368Y-102324170D01*
X74039962Y-102333349D01*
X74019750Y-102340581D01*
X73998926Y-102345797D01*
X73977691Y-102348947D01*
X73956250Y-102350000D01*
X73443750Y-102350000D01*
X73422309Y-102348947D01*
X73401074Y-102345797D01*
X73380250Y-102340581D01*
X73360038Y-102333349D01*
X73340632Y-102324170D01*
X73322219Y-102313134D01*
X73304976Y-102300346D01*
X73289070Y-102285930D01*
X73274654Y-102270024D01*
X73261866Y-102252781D01*
X73250830Y-102234368D01*
X73241651Y-102214962D01*
X73234419Y-102194750D01*
X73229203Y-102173926D01*
X73226053Y-102152691D01*
X73225000Y-102131250D01*
X73225000Y-101693750D01*
X73226053Y-101672309D01*
X73229203Y-101651074D01*
X73234419Y-101630250D01*
X73241651Y-101610038D01*
X73250830Y-101590632D01*
X73261866Y-101572219D01*
X73274654Y-101554976D01*
X73289070Y-101539070D01*
X73304976Y-101524654D01*
X73322219Y-101511866D01*
X73340632Y-101500830D01*
X73360038Y-101491651D01*
X73380250Y-101484419D01*
X73401074Y-101479203D01*
X73422309Y-101476053D01*
X73443750Y-101475000D01*
X73956250Y-101475000D01*
X73977691Y-101476053D01*
X73977691Y-101476053D01*
G37*
D15*
G04 #@! TD*
G04 #@! TO.P,C10,1*
G04 #@! TO.N,Net-(C10-Pad1)*
X73700000Y-101912500D03*
D14*
G04 #@! TO.N,GND_1*
G04 #@! TO.C,C10*
G36*
X73977691Y-103051053D02*
X73998926Y-103054203D01*
X74019750Y-103059419D01*
X74039962Y-103066651D01*
X74059368Y-103075830D01*
X74077781Y-103086866D01*
X74095024Y-103099654D01*
X74110930Y-103114070D01*
X74125346Y-103129976D01*
X74138134Y-103147219D01*
X74149170Y-103165632D01*
X74158349Y-103185038D01*
X74165581Y-103205250D01*
X74170797Y-103226074D01*
X74173947Y-103247309D01*
X74175000Y-103268750D01*
X74175000Y-103706250D01*
X74173947Y-103727691D01*
X74170797Y-103748926D01*
X74165581Y-103769750D01*
X74158349Y-103789962D01*
X74149170Y-103809368D01*
X74138134Y-103827781D01*
X74125346Y-103845024D01*
X74110930Y-103860930D01*
X74095024Y-103875346D01*
X74077781Y-103888134D01*
X74059368Y-103899170D01*
X74039962Y-103908349D01*
X74019750Y-103915581D01*
X73998926Y-103920797D01*
X73977691Y-103923947D01*
X73956250Y-103925000D01*
X73443750Y-103925000D01*
X73422309Y-103923947D01*
X73401074Y-103920797D01*
X73380250Y-103915581D01*
X73360038Y-103908349D01*
X73340632Y-103899170D01*
X73322219Y-103888134D01*
X73304976Y-103875346D01*
X73289070Y-103860930D01*
X73274654Y-103845024D01*
X73261866Y-103827781D01*
X73250830Y-103809368D01*
X73241651Y-103789962D01*
X73234419Y-103769750D01*
X73229203Y-103748926D01*
X73226053Y-103727691D01*
X73225000Y-103706250D01*
X73225000Y-103268750D01*
X73226053Y-103247309D01*
X73229203Y-103226074D01*
X73234419Y-103205250D01*
X73241651Y-103185038D01*
X73250830Y-103165632D01*
X73261866Y-103147219D01*
X73274654Y-103129976D01*
X73289070Y-103114070D01*
X73304976Y-103099654D01*
X73322219Y-103086866D01*
X73340632Y-103075830D01*
X73360038Y-103066651D01*
X73380250Y-103059419D01*
X73401074Y-103054203D01*
X73422309Y-103051053D01*
X73443750Y-103050000D01*
X73956250Y-103050000D01*
X73977691Y-103051053D01*
X73977691Y-103051053D01*
G37*
D15*
G04 #@! TD*
G04 #@! TO.P,C10,2*
G04 #@! TO.N,GND_1*
X73700000Y-103487500D03*
D14*
G04 #@! TO.N,+15V_0*
G04 #@! TO.C,C43*
G36*
X104365191Y-77376053D02*
X104386426Y-77379203D01*
X104407250Y-77384419D01*
X104427462Y-77391651D01*
X104446868Y-77400830D01*
X104465281Y-77411866D01*
X104482524Y-77424654D01*
X104498430Y-77439070D01*
X104512846Y-77454976D01*
X104525634Y-77472219D01*
X104536670Y-77490632D01*
X104545849Y-77510038D01*
X104553081Y-77530250D01*
X104558297Y-77551074D01*
X104561447Y-77572309D01*
X104562500Y-77593750D01*
X104562500Y-78106250D01*
X104561447Y-78127691D01*
X104558297Y-78148926D01*
X104553081Y-78169750D01*
X104545849Y-78189962D01*
X104536670Y-78209368D01*
X104525634Y-78227781D01*
X104512846Y-78245024D01*
X104498430Y-78260930D01*
X104482524Y-78275346D01*
X104465281Y-78288134D01*
X104446868Y-78299170D01*
X104427462Y-78308349D01*
X104407250Y-78315581D01*
X104386426Y-78320797D01*
X104365191Y-78323947D01*
X104343750Y-78325000D01*
X103906250Y-78325000D01*
X103884809Y-78323947D01*
X103863574Y-78320797D01*
X103842750Y-78315581D01*
X103822538Y-78308349D01*
X103803132Y-78299170D01*
X103784719Y-78288134D01*
X103767476Y-78275346D01*
X103751570Y-78260930D01*
X103737154Y-78245024D01*
X103724366Y-78227781D01*
X103713330Y-78209368D01*
X103704151Y-78189962D01*
X103696919Y-78169750D01*
X103691703Y-78148926D01*
X103688553Y-78127691D01*
X103687500Y-78106250D01*
X103687500Y-77593750D01*
X103688553Y-77572309D01*
X103691703Y-77551074D01*
X103696919Y-77530250D01*
X103704151Y-77510038D01*
X103713330Y-77490632D01*
X103724366Y-77472219D01*
X103737154Y-77454976D01*
X103751570Y-77439070D01*
X103767476Y-77424654D01*
X103784719Y-77411866D01*
X103803132Y-77400830D01*
X103822538Y-77391651D01*
X103842750Y-77384419D01*
X103863574Y-77379203D01*
X103884809Y-77376053D01*
X103906250Y-77375000D01*
X104343750Y-77375000D01*
X104365191Y-77376053D01*
X104365191Y-77376053D01*
G37*
D15*
G04 #@! TD*
G04 #@! TO.P,C43,2*
G04 #@! TO.N,+15V_0*
X104125000Y-77850000D03*
D14*
G04 #@! TO.N,GND_0*
G04 #@! TO.C,C43*
G36*
X102790191Y-77376053D02*
X102811426Y-77379203D01*
X102832250Y-77384419D01*
X102852462Y-77391651D01*
X102871868Y-77400830D01*
X102890281Y-77411866D01*
X102907524Y-77424654D01*
X102923430Y-77439070D01*
X102937846Y-77454976D01*
X102950634Y-77472219D01*
X102961670Y-77490632D01*
X102970849Y-77510038D01*
X102978081Y-77530250D01*
X102983297Y-77551074D01*
X102986447Y-77572309D01*
X102987500Y-77593750D01*
X102987500Y-78106250D01*
X102986447Y-78127691D01*
X102983297Y-78148926D01*
X102978081Y-78169750D01*
X102970849Y-78189962D01*
X102961670Y-78209368D01*
X102950634Y-78227781D01*
X102937846Y-78245024D01*
X102923430Y-78260930D01*
X102907524Y-78275346D01*
X102890281Y-78288134D01*
X102871868Y-78299170D01*
X102852462Y-78308349D01*
X102832250Y-78315581D01*
X102811426Y-78320797D01*
X102790191Y-78323947D01*
X102768750Y-78325000D01*
X102331250Y-78325000D01*
X102309809Y-78323947D01*
X102288574Y-78320797D01*
X102267750Y-78315581D01*
X102247538Y-78308349D01*
X102228132Y-78299170D01*
X102209719Y-78288134D01*
X102192476Y-78275346D01*
X102176570Y-78260930D01*
X102162154Y-78245024D01*
X102149366Y-78227781D01*
X102138330Y-78209368D01*
X102129151Y-78189962D01*
X102121919Y-78169750D01*
X102116703Y-78148926D01*
X102113553Y-78127691D01*
X102112500Y-78106250D01*
X102112500Y-77593750D01*
X102113553Y-77572309D01*
X102116703Y-77551074D01*
X102121919Y-77530250D01*
X102129151Y-77510038D01*
X102138330Y-77490632D01*
X102149366Y-77472219D01*
X102162154Y-77454976D01*
X102176570Y-77439070D01*
X102192476Y-77424654D01*
X102209719Y-77411866D01*
X102228132Y-77400830D01*
X102247538Y-77391651D01*
X102267750Y-77384419D01*
X102288574Y-77379203D01*
X102309809Y-77376053D01*
X102331250Y-77375000D01*
X102768750Y-77375000D01*
X102790191Y-77376053D01*
X102790191Y-77376053D01*
G37*
D15*
G04 #@! TD*
G04 #@! TO.P,C43,1*
G04 #@! TO.N,GND_0*
X102550000Y-77850000D03*
D14*
G04 #@! TO.N,-15V_0*
G04 #@! TO.C,C44*
G36*
X107052691Y-87126053D02*
X107073926Y-87129203D01*
X107094750Y-87134419D01*
X107114962Y-87141651D01*
X107134368Y-87150830D01*
X107152781Y-87161866D01*
X107170024Y-87174654D01*
X107185930Y-87189070D01*
X107200346Y-87204976D01*
X107213134Y-87222219D01*
X107224170Y-87240632D01*
X107233349Y-87260038D01*
X107240581Y-87280250D01*
X107245797Y-87301074D01*
X107248947Y-87322309D01*
X107250000Y-87343750D01*
X107250000Y-87856250D01*
X107248947Y-87877691D01*
X107245797Y-87898926D01*
X107240581Y-87919750D01*
X107233349Y-87939962D01*
X107224170Y-87959368D01*
X107213134Y-87977781D01*
X107200346Y-87995024D01*
X107185930Y-88010930D01*
X107170024Y-88025346D01*
X107152781Y-88038134D01*
X107134368Y-88049170D01*
X107114962Y-88058349D01*
X107094750Y-88065581D01*
X107073926Y-88070797D01*
X107052691Y-88073947D01*
X107031250Y-88075000D01*
X106593750Y-88075000D01*
X106572309Y-88073947D01*
X106551074Y-88070797D01*
X106530250Y-88065581D01*
X106510038Y-88058349D01*
X106490632Y-88049170D01*
X106472219Y-88038134D01*
X106454976Y-88025346D01*
X106439070Y-88010930D01*
X106424654Y-87995024D01*
X106411866Y-87977781D01*
X106400830Y-87959368D01*
X106391651Y-87939962D01*
X106384419Y-87919750D01*
X106379203Y-87898926D01*
X106376053Y-87877691D01*
X106375000Y-87856250D01*
X106375000Y-87343750D01*
X106376053Y-87322309D01*
X106379203Y-87301074D01*
X106384419Y-87280250D01*
X106391651Y-87260038D01*
X106400830Y-87240632D01*
X106411866Y-87222219D01*
X106424654Y-87204976D01*
X106439070Y-87189070D01*
X106454976Y-87174654D01*
X106472219Y-87161866D01*
X106490632Y-87150830D01*
X106510038Y-87141651D01*
X106530250Y-87134419D01*
X106551074Y-87129203D01*
X106572309Y-87126053D01*
X106593750Y-87125000D01*
X107031250Y-87125000D01*
X107052691Y-87126053D01*
X107052691Y-87126053D01*
G37*
D15*
G04 #@! TD*
G04 #@! TO.P,C44,1*
G04 #@! TO.N,-15V_0*
X106812500Y-87600000D03*
D14*
G04 #@! TO.N,GND_0*
G04 #@! TO.C,C44*
G36*
X108627691Y-87126053D02*
X108648926Y-87129203D01*
X108669750Y-87134419D01*
X108689962Y-87141651D01*
X108709368Y-87150830D01*
X108727781Y-87161866D01*
X108745024Y-87174654D01*
X108760930Y-87189070D01*
X108775346Y-87204976D01*
X108788134Y-87222219D01*
X108799170Y-87240632D01*
X108808349Y-87260038D01*
X108815581Y-87280250D01*
X108820797Y-87301074D01*
X108823947Y-87322309D01*
X108825000Y-87343750D01*
X108825000Y-87856250D01*
X108823947Y-87877691D01*
X108820797Y-87898926D01*
X108815581Y-87919750D01*
X108808349Y-87939962D01*
X108799170Y-87959368D01*
X108788134Y-87977781D01*
X108775346Y-87995024D01*
X108760930Y-88010930D01*
X108745024Y-88025346D01*
X108727781Y-88038134D01*
X108709368Y-88049170D01*
X108689962Y-88058349D01*
X108669750Y-88065581D01*
X108648926Y-88070797D01*
X108627691Y-88073947D01*
X108606250Y-88075000D01*
X108168750Y-88075000D01*
X108147309Y-88073947D01*
X108126074Y-88070797D01*
X108105250Y-88065581D01*
X108085038Y-88058349D01*
X108065632Y-88049170D01*
X108047219Y-88038134D01*
X108029976Y-88025346D01*
X108014070Y-88010930D01*
X107999654Y-87995024D01*
X107986866Y-87977781D01*
X107975830Y-87959368D01*
X107966651Y-87939962D01*
X107959419Y-87919750D01*
X107954203Y-87898926D01*
X107951053Y-87877691D01*
X107950000Y-87856250D01*
X107950000Y-87343750D01*
X107951053Y-87322309D01*
X107954203Y-87301074D01*
X107959419Y-87280250D01*
X107966651Y-87260038D01*
X107975830Y-87240632D01*
X107986866Y-87222219D01*
X107999654Y-87204976D01*
X108014070Y-87189070D01*
X108029976Y-87174654D01*
X108047219Y-87161866D01*
X108065632Y-87150830D01*
X108085038Y-87141651D01*
X108105250Y-87134419D01*
X108126074Y-87129203D01*
X108147309Y-87126053D01*
X108168750Y-87125000D01*
X108606250Y-87125000D01*
X108627691Y-87126053D01*
X108627691Y-87126053D01*
G37*
D15*
G04 #@! TD*
G04 #@! TO.P,C44,2*
G04 #@! TO.N,GND_0*
X108387500Y-87600000D03*
D14*
G04 #@! TO.N,+15V_1*
G04 #@! TO.C,C18*
G36*
X59727691Y-78226053D02*
X59748926Y-78229203D01*
X59769750Y-78234419D01*
X59789962Y-78241651D01*
X59809368Y-78250830D01*
X59827781Y-78261866D01*
X59845024Y-78274654D01*
X59860930Y-78289070D01*
X59875346Y-78304976D01*
X59888134Y-78322219D01*
X59899170Y-78340632D01*
X59908349Y-78360038D01*
X59915581Y-78380250D01*
X59920797Y-78401074D01*
X59923947Y-78422309D01*
X59925000Y-78443750D01*
X59925000Y-78956250D01*
X59923947Y-78977691D01*
X59920797Y-78998926D01*
X59915581Y-79019750D01*
X59908349Y-79039962D01*
X59899170Y-79059368D01*
X59888134Y-79077781D01*
X59875346Y-79095024D01*
X59860930Y-79110930D01*
X59845024Y-79125346D01*
X59827781Y-79138134D01*
X59809368Y-79149170D01*
X59789962Y-79158349D01*
X59769750Y-79165581D01*
X59748926Y-79170797D01*
X59727691Y-79173947D01*
X59706250Y-79175000D01*
X59268750Y-79175000D01*
X59247309Y-79173947D01*
X59226074Y-79170797D01*
X59205250Y-79165581D01*
X59185038Y-79158349D01*
X59165632Y-79149170D01*
X59147219Y-79138134D01*
X59129976Y-79125346D01*
X59114070Y-79110930D01*
X59099654Y-79095024D01*
X59086866Y-79077781D01*
X59075830Y-79059368D01*
X59066651Y-79039962D01*
X59059419Y-79019750D01*
X59054203Y-78998926D01*
X59051053Y-78977691D01*
X59050000Y-78956250D01*
X59050000Y-78443750D01*
X59051053Y-78422309D01*
X59054203Y-78401074D01*
X59059419Y-78380250D01*
X59066651Y-78360038D01*
X59075830Y-78340632D01*
X59086866Y-78322219D01*
X59099654Y-78304976D01*
X59114070Y-78289070D01*
X59129976Y-78274654D01*
X59147219Y-78261866D01*
X59165632Y-78250830D01*
X59185038Y-78241651D01*
X59205250Y-78234419D01*
X59226074Y-78229203D01*
X59247309Y-78226053D01*
X59268750Y-78225000D01*
X59706250Y-78225000D01*
X59727691Y-78226053D01*
X59727691Y-78226053D01*
G37*
D15*
G04 #@! TD*
G04 #@! TO.P,C18,2*
G04 #@! TO.N,+15V_1*
X59487500Y-78700000D03*
D14*
G04 #@! TO.N,GND_1*
G04 #@! TO.C,C18*
G36*
X58152691Y-78226053D02*
X58173926Y-78229203D01*
X58194750Y-78234419D01*
X58214962Y-78241651D01*
X58234368Y-78250830D01*
X58252781Y-78261866D01*
X58270024Y-78274654D01*
X58285930Y-78289070D01*
X58300346Y-78304976D01*
X58313134Y-78322219D01*
X58324170Y-78340632D01*
X58333349Y-78360038D01*
X58340581Y-78380250D01*
X58345797Y-78401074D01*
X58348947Y-78422309D01*
X58350000Y-78443750D01*
X58350000Y-78956250D01*
X58348947Y-78977691D01*
X58345797Y-78998926D01*
X58340581Y-79019750D01*
X58333349Y-79039962D01*
X58324170Y-79059368D01*
X58313134Y-79077781D01*
X58300346Y-79095024D01*
X58285930Y-79110930D01*
X58270024Y-79125346D01*
X58252781Y-79138134D01*
X58234368Y-79149170D01*
X58214962Y-79158349D01*
X58194750Y-79165581D01*
X58173926Y-79170797D01*
X58152691Y-79173947D01*
X58131250Y-79175000D01*
X57693750Y-79175000D01*
X57672309Y-79173947D01*
X57651074Y-79170797D01*
X57630250Y-79165581D01*
X57610038Y-79158349D01*
X57590632Y-79149170D01*
X57572219Y-79138134D01*
X57554976Y-79125346D01*
X57539070Y-79110930D01*
X57524654Y-79095024D01*
X57511866Y-79077781D01*
X57500830Y-79059368D01*
X57491651Y-79039962D01*
X57484419Y-79019750D01*
X57479203Y-78998926D01*
X57476053Y-78977691D01*
X57475000Y-78956250D01*
X57475000Y-78443750D01*
X57476053Y-78422309D01*
X57479203Y-78401074D01*
X57484419Y-78380250D01*
X57491651Y-78360038D01*
X57500830Y-78340632D01*
X57511866Y-78322219D01*
X57524654Y-78304976D01*
X57539070Y-78289070D01*
X57554976Y-78274654D01*
X57572219Y-78261866D01*
X57590632Y-78250830D01*
X57610038Y-78241651D01*
X57630250Y-78234419D01*
X57651074Y-78229203D01*
X57672309Y-78226053D01*
X57693750Y-78225000D01*
X58131250Y-78225000D01*
X58152691Y-78226053D01*
X58152691Y-78226053D01*
G37*
D15*
G04 #@! TD*
G04 #@! TO.P,C18,1*
G04 #@! TO.N,GND_1*
X57912500Y-78700000D03*
D14*
G04 #@! TO.N,-15V_1*
G04 #@! TO.C,C20*
G36*
X62352691Y-87726053D02*
X62373926Y-87729203D01*
X62394750Y-87734419D01*
X62414962Y-87741651D01*
X62434368Y-87750830D01*
X62452781Y-87761866D01*
X62470024Y-87774654D01*
X62485930Y-87789070D01*
X62500346Y-87804976D01*
X62513134Y-87822219D01*
X62524170Y-87840632D01*
X62533349Y-87860038D01*
X62540581Y-87880250D01*
X62545797Y-87901074D01*
X62548947Y-87922309D01*
X62550000Y-87943750D01*
X62550000Y-88456250D01*
X62548947Y-88477691D01*
X62545797Y-88498926D01*
X62540581Y-88519750D01*
X62533349Y-88539962D01*
X62524170Y-88559368D01*
X62513134Y-88577781D01*
X62500346Y-88595024D01*
X62485930Y-88610930D01*
X62470024Y-88625346D01*
X62452781Y-88638134D01*
X62434368Y-88649170D01*
X62414962Y-88658349D01*
X62394750Y-88665581D01*
X62373926Y-88670797D01*
X62352691Y-88673947D01*
X62331250Y-88675000D01*
X61893750Y-88675000D01*
X61872309Y-88673947D01*
X61851074Y-88670797D01*
X61830250Y-88665581D01*
X61810038Y-88658349D01*
X61790632Y-88649170D01*
X61772219Y-88638134D01*
X61754976Y-88625346D01*
X61739070Y-88610930D01*
X61724654Y-88595024D01*
X61711866Y-88577781D01*
X61700830Y-88559368D01*
X61691651Y-88539962D01*
X61684419Y-88519750D01*
X61679203Y-88498926D01*
X61676053Y-88477691D01*
X61675000Y-88456250D01*
X61675000Y-87943750D01*
X61676053Y-87922309D01*
X61679203Y-87901074D01*
X61684419Y-87880250D01*
X61691651Y-87860038D01*
X61700830Y-87840632D01*
X61711866Y-87822219D01*
X61724654Y-87804976D01*
X61739070Y-87789070D01*
X61754976Y-87774654D01*
X61772219Y-87761866D01*
X61790632Y-87750830D01*
X61810038Y-87741651D01*
X61830250Y-87734419D01*
X61851074Y-87729203D01*
X61872309Y-87726053D01*
X61893750Y-87725000D01*
X62331250Y-87725000D01*
X62352691Y-87726053D01*
X62352691Y-87726053D01*
G37*
D15*
G04 #@! TD*
G04 #@! TO.P,C20,1*
G04 #@! TO.N,-15V_1*
X62112500Y-88200000D03*
D14*
G04 #@! TO.N,GND_1*
G04 #@! TO.C,C20*
G36*
X63927691Y-87726053D02*
X63948926Y-87729203D01*
X63969750Y-87734419D01*
X63989962Y-87741651D01*
X64009368Y-87750830D01*
X64027781Y-87761866D01*
X64045024Y-87774654D01*
X64060930Y-87789070D01*
X64075346Y-87804976D01*
X64088134Y-87822219D01*
X64099170Y-87840632D01*
X64108349Y-87860038D01*
X64115581Y-87880250D01*
X64120797Y-87901074D01*
X64123947Y-87922309D01*
X64125000Y-87943750D01*
X64125000Y-88456250D01*
X64123947Y-88477691D01*
X64120797Y-88498926D01*
X64115581Y-88519750D01*
X64108349Y-88539962D01*
X64099170Y-88559368D01*
X64088134Y-88577781D01*
X64075346Y-88595024D01*
X64060930Y-88610930D01*
X64045024Y-88625346D01*
X64027781Y-88638134D01*
X64009368Y-88649170D01*
X63989962Y-88658349D01*
X63969750Y-88665581D01*
X63948926Y-88670797D01*
X63927691Y-88673947D01*
X63906250Y-88675000D01*
X63468750Y-88675000D01*
X63447309Y-88673947D01*
X63426074Y-88670797D01*
X63405250Y-88665581D01*
X63385038Y-88658349D01*
X63365632Y-88649170D01*
X63347219Y-88638134D01*
X63329976Y-88625346D01*
X63314070Y-88610930D01*
X63299654Y-88595024D01*
X63286866Y-88577781D01*
X63275830Y-88559368D01*
X63266651Y-88539962D01*
X63259419Y-88519750D01*
X63254203Y-88498926D01*
X63251053Y-88477691D01*
X63250000Y-88456250D01*
X63250000Y-87943750D01*
X63251053Y-87922309D01*
X63254203Y-87901074D01*
X63259419Y-87880250D01*
X63266651Y-87860038D01*
X63275830Y-87840632D01*
X63286866Y-87822219D01*
X63299654Y-87804976D01*
X63314070Y-87789070D01*
X63329976Y-87774654D01*
X63347219Y-87761866D01*
X63365632Y-87750830D01*
X63385038Y-87741651D01*
X63405250Y-87734419D01*
X63426074Y-87729203D01*
X63447309Y-87726053D01*
X63468750Y-87725000D01*
X63906250Y-87725000D01*
X63927691Y-87726053D01*
X63927691Y-87726053D01*
G37*
D15*
G04 #@! TD*
G04 #@! TO.P,C20,2*
G04 #@! TO.N,GND_1*
X63687500Y-88200000D03*
D10*
G04 #@! TO.P,U9,1*
G04 #@! TO.N,N/C*
X58241170Y-86123306D03*
G04 #@! TO.P,U9,2*
G04 #@! TO.N,Net-(R1-Pad2)*
X59511170Y-86123306D03*
G04 #@! TO.P,U9,3*
G04 #@! TO.N,DAC_1*
X60781170Y-86123306D03*
G04 #@! TO.P,U9,4*
G04 #@! TO.N,-15V_1*
X62051170Y-86123306D03*
G04 #@! TO.P,U9,5*
G04 #@! TO.N,N/C*
X62051170Y-80723306D03*
G04 #@! TO.P,U9,6*
G04 #@! TO.N,VOUT_1*
X60781170Y-80723306D03*
G04 #@! TO.P,U9,7*
G04 #@! TO.N,+15V_1*
X59511170Y-80723306D03*
G04 #@! TO.P,U9,8*
G04 #@! TO.N,N/C*
X58241170Y-80723306D03*
G04 #@! TD*
D14*
G04 #@! TO.N,Net-(R1-Pad2)*
G04 #@! TO.C,R1*
G36*
X59727691Y-87726053D02*
X59748926Y-87729203D01*
X59769750Y-87734419D01*
X59789962Y-87741651D01*
X59809368Y-87750830D01*
X59827781Y-87761866D01*
X59845024Y-87774654D01*
X59860930Y-87789070D01*
X59875346Y-87804976D01*
X59888134Y-87822219D01*
X59899170Y-87840632D01*
X59908349Y-87860038D01*
X59915581Y-87880250D01*
X59920797Y-87901074D01*
X59923947Y-87922309D01*
X59925000Y-87943750D01*
X59925000Y-88456250D01*
X59923947Y-88477691D01*
X59920797Y-88498926D01*
X59915581Y-88519750D01*
X59908349Y-88539962D01*
X59899170Y-88559368D01*
X59888134Y-88577781D01*
X59875346Y-88595024D01*
X59860930Y-88610930D01*
X59845024Y-88625346D01*
X59827781Y-88638134D01*
X59809368Y-88649170D01*
X59789962Y-88658349D01*
X59769750Y-88665581D01*
X59748926Y-88670797D01*
X59727691Y-88673947D01*
X59706250Y-88675000D01*
X59268750Y-88675000D01*
X59247309Y-88673947D01*
X59226074Y-88670797D01*
X59205250Y-88665581D01*
X59185038Y-88658349D01*
X59165632Y-88649170D01*
X59147219Y-88638134D01*
X59129976Y-88625346D01*
X59114070Y-88610930D01*
X59099654Y-88595024D01*
X59086866Y-88577781D01*
X59075830Y-88559368D01*
X59066651Y-88539962D01*
X59059419Y-88519750D01*
X59054203Y-88498926D01*
X59051053Y-88477691D01*
X59050000Y-88456250D01*
X59050000Y-87943750D01*
X59051053Y-87922309D01*
X59054203Y-87901074D01*
X59059419Y-87880250D01*
X59066651Y-87860038D01*
X59075830Y-87840632D01*
X59086866Y-87822219D01*
X59099654Y-87804976D01*
X59114070Y-87789070D01*
X59129976Y-87774654D01*
X59147219Y-87761866D01*
X59165632Y-87750830D01*
X59185038Y-87741651D01*
X59205250Y-87734419D01*
X59226074Y-87729203D01*
X59247309Y-87726053D01*
X59268750Y-87725000D01*
X59706250Y-87725000D01*
X59727691Y-87726053D01*
X59727691Y-87726053D01*
G37*
D15*
G04 #@! TD*
G04 #@! TO.P,R1,2*
G04 #@! TO.N,Net-(R1-Pad2)*
X59487500Y-88200000D03*
D14*
G04 #@! TO.N,GND_1*
G04 #@! TO.C,R1*
G36*
X58152691Y-87726053D02*
X58173926Y-87729203D01*
X58194750Y-87734419D01*
X58214962Y-87741651D01*
X58234368Y-87750830D01*
X58252781Y-87761866D01*
X58270024Y-87774654D01*
X58285930Y-87789070D01*
X58300346Y-87804976D01*
X58313134Y-87822219D01*
X58324170Y-87840632D01*
X58333349Y-87860038D01*
X58340581Y-87880250D01*
X58345797Y-87901074D01*
X58348947Y-87922309D01*
X58350000Y-87943750D01*
X58350000Y-88456250D01*
X58348947Y-88477691D01*
X58345797Y-88498926D01*
X58340581Y-88519750D01*
X58333349Y-88539962D01*
X58324170Y-88559368D01*
X58313134Y-88577781D01*
X58300346Y-88595024D01*
X58285930Y-88610930D01*
X58270024Y-88625346D01*
X58252781Y-88638134D01*
X58234368Y-88649170D01*
X58214962Y-88658349D01*
X58194750Y-88665581D01*
X58173926Y-88670797D01*
X58152691Y-88673947D01*
X58131250Y-88675000D01*
X57693750Y-88675000D01*
X57672309Y-88673947D01*
X57651074Y-88670797D01*
X57630250Y-88665581D01*
X57610038Y-88658349D01*
X57590632Y-88649170D01*
X57572219Y-88638134D01*
X57554976Y-88625346D01*
X57539070Y-88610930D01*
X57524654Y-88595024D01*
X57511866Y-88577781D01*
X57500830Y-88559368D01*
X57491651Y-88539962D01*
X57484419Y-88519750D01*
X57479203Y-88498926D01*
X57476053Y-88477691D01*
X57475000Y-88456250D01*
X57475000Y-87943750D01*
X57476053Y-87922309D01*
X57479203Y-87901074D01*
X57484419Y-87880250D01*
X57491651Y-87860038D01*
X57500830Y-87840632D01*
X57511866Y-87822219D01*
X57524654Y-87804976D01*
X57539070Y-87789070D01*
X57554976Y-87774654D01*
X57572219Y-87761866D01*
X57590632Y-87750830D01*
X57610038Y-87741651D01*
X57630250Y-87734419D01*
X57651074Y-87729203D01*
X57672309Y-87726053D01*
X57693750Y-87725000D01*
X58131250Y-87725000D01*
X58152691Y-87726053D01*
X58152691Y-87726053D01*
G37*
D15*
G04 #@! TD*
G04 #@! TO.P,R1,1*
G04 #@! TO.N,GND_1*
X57912500Y-88200000D03*
D14*
G04 #@! TO.N,Net-(R10-Pad1)*
G04 #@! TO.C,R8*
G36*
X104327691Y-87026053D02*
X104348926Y-87029203D01*
X104369750Y-87034419D01*
X104389962Y-87041651D01*
X104409368Y-87050830D01*
X104427781Y-87061866D01*
X104445024Y-87074654D01*
X104460930Y-87089070D01*
X104475346Y-87104976D01*
X104488134Y-87122219D01*
X104499170Y-87140632D01*
X104508349Y-87160038D01*
X104515581Y-87180250D01*
X104520797Y-87201074D01*
X104523947Y-87222309D01*
X104525000Y-87243750D01*
X104525000Y-87756250D01*
X104523947Y-87777691D01*
X104520797Y-87798926D01*
X104515581Y-87819750D01*
X104508349Y-87839962D01*
X104499170Y-87859368D01*
X104488134Y-87877781D01*
X104475346Y-87895024D01*
X104460930Y-87910930D01*
X104445024Y-87925346D01*
X104427781Y-87938134D01*
X104409368Y-87949170D01*
X104389962Y-87958349D01*
X104369750Y-87965581D01*
X104348926Y-87970797D01*
X104327691Y-87973947D01*
X104306250Y-87975000D01*
X103868750Y-87975000D01*
X103847309Y-87973947D01*
X103826074Y-87970797D01*
X103805250Y-87965581D01*
X103785038Y-87958349D01*
X103765632Y-87949170D01*
X103747219Y-87938134D01*
X103729976Y-87925346D01*
X103714070Y-87910930D01*
X103699654Y-87895024D01*
X103686866Y-87877781D01*
X103675830Y-87859368D01*
X103666651Y-87839962D01*
X103659419Y-87819750D01*
X103654203Y-87798926D01*
X103651053Y-87777691D01*
X103650000Y-87756250D01*
X103650000Y-87243750D01*
X103651053Y-87222309D01*
X103654203Y-87201074D01*
X103659419Y-87180250D01*
X103666651Y-87160038D01*
X103675830Y-87140632D01*
X103686866Y-87122219D01*
X103699654Y-87104976D01*
X103714070Y-87089070D01*
X103729976Y-87074654D01*
X103747219Y-87061866D01*
X103765632Y-87050830D01*
X103785038Y-87041651D01*
X103805250Y-87034419D01*
X103826074Y-87029203D01*
X103847309Y-87026053D01*
X103868750Y-87025000D01*
X104306250Y-87025000D01*
X104327691Y-87026053D01*
X104327691Y-87026053D01*
G37*
D15*
G04 #@! TD*
G04 #@! TO.P,R8,2*
G04 #@! TO.N,Net-(R10-Pad1)*
X104087500Y-87500000D03*
D14*
G04 #@! TO.N,GND_0*
G04 #@! TO.C,R8*
G36*
X102752691Y-87026053D02*
X102773926Y-87029203D01*
X102794750Y-87034419D01*
X102814962Y-87041651D01*
X102834368Y-87050830D01*
X102852781Y-87061866D01*
X102870024Y-87074654D01*
X102885930Y-87089070D01*
X102900346Y-87104976D01*
X102913134Y-87122219D01*
X102924170Y-87140632D01*
X102933349Y-87160038D01*
X102940581Y-87180250D01*
X102945797Y-87201074D01*
X102948947Y-87222309D01*
X102950000Y-87243750D01*
X102950000Y-87756250D01*
X102948947Y-87777691D01*
X102945797Y-87798926D01*
X102940581Y-87819750D01*
X102933349Y-87839962D01*
X102924170Y-87859368D01*
X102913134Y-87877781D01*
X102900346Y-87895024D01*
X102885930Y-87910930D01*
X102870024Y-87925346D01*
X102852781Y-87938134D01*
X102834368Y-87949170D01*
X102814962Y-87958349D01*
X102794750Y-87965581D01*
X102773926Y-87970797D01*
X102752691Y-87973947D01*
X102731250Y-87975000D01*
X102293750Y-87975000D01*
X102272309Y-87973947D01*
X102251074Y-87970797D01*
X102230250Y-87965581D01*
X102210038Y-87958349D01*
X102190632Y-87949170D01*
X102172219Y-87938134D01*
X102154976Y-87925346D01*
X102139070Y-87910930D01*
X102124654Y-87895024D01*
X102111866Y-87877781D01*
X102100830Y-87859368D01*
X102091651Y-87839962D01*
X102084419Y-87819750D01*
X102079203Y-87798926D01*
X102076053Y-87777691D01*
X102075000Y-87756250D01*
X102075000Y-87243750D01*
X102076053Y-87222309D01*
X102079203Y-87201074D01*
X102084419Y-87180250D01*
X102091651Y-87160038D01*
X102100830Y-87140632D01*
X102111866Y-87122219D01*
X102124654Y-87104976D01*
X102139070Y-87089070D01*
X102154976Y-87074654D01*
X102172219Y-87061866D01*
X102190632Y-87050830D01*
X102210038Y-87041651D01*
X102230250Y-87034419D01*
X102251074Y-87029203D01*
X102272309Y-87026053D01*
X102293750Y-87025000D01*
X102731250Y-87025000D01*
X102752691Y-87026053D01*
X102752691Y-87026053D01*
G37*
D15*
G04 #@! TD*
G04 #@! TO.P,R8,1*
G04 #@! TO.N,GND_0*
X102512500Y-87500000D03*
D14*
G04 #@! TO.N,Net-(R1-Pad2)*
G04 #@! TO.C,R3*
G36*
X56486861Y-83851053D02*
X56508096Y-83854203D01*
X56528920Y-83859419D01*
X56549132Y-83866651D01*
X56568538Y-83875830D01*
X56586951Y-83886866D01*
X56604194Y-83899654D01*
X56620100Y-83914070D01*
X56634516Y-83929976D01*
X56647304Y-83947219D01*
X56658340Y-83965632D01*
X56667519Y-83985038D01*
X56674751Y-84005250D01*
X56679967Y-84026074D01*
X56683117Y-84047309D01*
X56684170Y-84068750D01*
X56684170Y-84506250D01*
X56683117Y-84527691D01*
X56679967Y-84548926D01*
X56674751Y-84569750D01*
X56667519Y-84589962D01*
X56658340Y-84609368D01*
X56647304Y-84627781D01*
X56634516Y-84645024D01*
X56620100Y-84660930D01*
X56604194Y-84675346D01*
X56586951Y-84688134D01*
X56568538Y-84699170D01*
X56549132Y-84708349D01*
X56528920Y-84715581D01*
X56508096Y-84720797D01*
X56486861Y-84723947D01*
X56465420Y-84725000D01*
X55952920Y-84725000D01*
X55931479Y-84723947D01*
X55910244Y-84720797D01*
X55889420Y-84715581D01*
X55869208Y-84708349D01*
X55849802Y-84699170D01*
X55831389Y-84688134D01*
X55814146Y-84675346D01*
X55798240Y-84660930D01*
X55783824Y-84645024D01*
X55771036Y-84627781D01*
X55760000Y-84609368D01*
X55750821Y-84589962D01*
X55743589Y-84569750D01*
X55738373Y-84548926D01*
X55735223Y-84527691D01*
X55734170Y-84506250D01*
X55734170Y-84068750D01*
X55735223Y-84047309D01*
X55738373Y-84026074D01*
X55743589Y-84005250D01*
X55750821Y-83985038D01*
X55760000Y-83965632D01*
X55771036Y-83947219D01*
X55783824Y-83929976D01*
X55798240Y-83914070D01*
X55814146Y-83899654D01*
X55831389Y-83886866D01*
X55849802Y-83875830D01*
X55869208Y-83866651D01*
X55889420Y-83859419D01*
X55910244Y-83854203D01*
X55931479Y-83851053D01*
X55952920Y-83850000D01*
X56465420Y-83850000D01*
X56486861Y-83851053D01*
X56486861Y-83851053D01*
G37*
D15*
G04 #@! TD*
G04 #@! TO.P,R3,1*
G04 #@! TO.N,Net-(R1-Pad2)*
X56209170Y-84287500D03*
D14*
G04 #@! TO.N,VOUT_1*
G04 #@! TO.C,R3*
G36*
X56486861Y-82276053D02*
X56508096Y-82279203D01*
X56528920Y-82284419D01*
X56549132Y-82291651D01*
X56568538Y-82300830D01*
X56586951Y-82311866D01*
X56604194Y-82324654D01*
X56620100Y-82339070D01*
X56634516Y-82354976D01*
X56647304Y-82372219D01*
X56658340Y-82390632D01*
X56667519Y-82410038D01*
X56674751Y-82430250D01*
X56679967Y-82451074D01*
X56683117Y-82472309D01*
X56684170Y-82493750D01*
X56684170Y-82931250D01*
X56683117Y-82952691D01*
X56679967Y-82973926D01*
X56674751Y-82994750D01*
X56667519Y-83014962D01*
X56658340Y-83034368D01*
X56647304Y-83052781D01*
X56634516Y-83070024D01*
X56620100Y-83085930D01*
X56604194Y-83100346D01*
X56586951Y-83113134D01*
X56568538Y-83124170D01*
X56549132Y-83133349D01*
X56528920Y-83140581D01*
X56508096Y-83145797D01*
X56486861Y-83148947D01*
X56465420Y-83150000D01*
X55952920Y-83150000D01*
X55931479Y-83148947D01*
X55910244Y-83145797D01*
X55889420Y-83140581D01*
X55869208Y-83133349D01*
X55849802Y-83124170D01*
X55831389Y-83113134D01*
X55814146Y-83100346D01*
X55798240Y-83085930D01*
X55783824Y-83070024D01*
X55771036Y-83052781D01*
X55760000Y-83034368D01*
X55750821Y-83014962D01*
X55743589Y-82994750D01*
X55738373Y-82973926D01*
X55735223Y-82952691D01*
X55734170Y-82931250D01*
X55734170Y-82493750D01*
X55735223Y-82472309D01*
X55738373Y-82451074D01*
X55743589Y-82430250D01*
X55750821Y-82410038D01*
X55760000Y-82390632D01*
X55771036Y-82372219D01*
X55783824Y-82354976D01*
X55798240Y-82339070D01*
X55814146Y-82324654D01*
X55831389Y-82311866D01*
X55849802Y-82300830D01*
X55869208Y-82291651D01*
X55889420Y-82284419D01*
X55910244Y-82279203D01*
X55931479Y-82276053D01*
X55952920Y-82275000D01*
X56465420Y-82275000D01*
X56486861Y-82276053D01*
X56486861Y-82276053D01*
G37*
D15*
G04 #@! TD*
G04 #@! TO.P,R3,2*
G04 #@! TO.N,VOUT_1*
X56209170Y-82712500D03*
D14*
G04 #@! TO.N,Net-(R10-Pad1)*
G04 #@! TO.C,R10*
G36*
X100877691Y-82951053D02*
X100898926Y-82954203D01*
X100919750Y-82959419D01*
X100939962Y-82966651D01*
X100959368Y-82975830D01*
X100977781Y-82986866D01*
X100995024Y-82999654D01*
X101010930Y-83014070D01*
X101025346Y-83029976D01*
X101038134Y-83047219D01*
X101049170Y-83065632D01*
X101058349Y-83085038D01*
X101065581Y-83105250D01*
X101070797Y-83126074D01*
X101073947Y-83147309D01*
X101075000Y-83168750D01*
X101075000Y-83606250D01*
X101073947Y-83627691D01*
X101070797Y-83648926D01*
X101065581Y-83669750D01*
X101058349Y-83689962D01*
X101049170Y-83709368D01*
X101038134Y-83727781D01*
X101025346Y-83745024D01*
X101010930Y-83760930D01*
X100995024Y-83775346D01*
X100977781Y-83788134D01*
X100959368Y-83799170D01*
X100939962Y-83808349D01*
X100919750Y-83815581D01*
X100898926Y-83820797D01*
X100877691Y-83823947D01*
X100856250Y-83825000D01*
X100343750Y-83825000D01*
X100322309Y-83823947D01*
X100301074Y-83820797D01*
X100280250Y-83815581D01*
X100260038Y-83808349D01*
X100240632Y-83799170D01*
X100222219Y-83788134D01*
X100204976Y-83775346D01*
X100189070Y-83760930D01*
X100174654Y-83745024D01*
X100161866Y-83727781D01*
X100150830Y-83709368D01*
X100141651Y-83689962D01*
X100134419Y-83669750D01*
X100129203Y-83648926D01*
X100126053Y-83627691D01*
X100125000Y-83606250D01*
X100125000Y-83168750D01*
X100126053Y-83147309D01*
X100129203Y-83126074D01*
X100134419Y-83105250D01*
X100141651Y-83085038D01*
X100150830Y-83065632D01*
X100161866Y-83047219D01*
X100174654Y-83029976D01*
X100189070Y-83014070D01*
X100204976Y-82999654D01*
X100222219Y-82986866D01*
X100240632Y-82975830D01*
X100260038Y-82966651D01*
X100280250Y-82959419D01*
X100301074Y-82954203D01*
X100322309Y-82951053D01*
X100343750Y-82950000D01*
X100856250Y-82950000D01*
X100877691Y-82951053D01*
X100877691Y-82951053D01*
G37*
D15*
G04 #@! TD*
G04 #@! TO.P,R10,1*
G04 #@! TO.N,Net-(R10-Pad1)*
X100600000Y-83387500D03*
D14*
G04 #@! TO.N,VOUT_0*
G04 #@! TO.C,R10*
G36*
X100877691Y-81376053D02*
X100898926Y-81379203D01*
X100919750Y-81384419D01*
X100939962Y-81391651D01*
X100959368Y-81400830D01*
X100977781Y-81411866D01*
X100995024Y-81424654D01*
X101010930Y-81439070D01*
X101025346Y-81454976D01*
X101038134Y-81472219D01*
X101049170Y-81490632D01*
X101058349Y-81510038D01*
X101065581Y-81530250D01*
X101070797Y-81551074D01*
X101073947Y-81572309D01*
X101075000Y-81593750D01*
X101075000Y-82031250D01*
X101073947Y-82052691D01*
X101070797Y-82073926D01*
X101065581Y-82094750D01*
X101058349Y-82114962D01*
X101049170Y-82134368D01*
X101038134Y-82152781D01*
X101025346Y-82170024D01*
X101010930Y-82185930D01*
X100995024Y-82200346D01*
X100977781Y-82213134D01*
X100959368Y-82224170D01*
X100939962Y-82233349D01*
X100919750Y-82240581D01*
X100898926Y-82245797D01*
X100877691Y-82248947D01*
X100856250Y-82250000D01*
X100343750Y-82250000D01*
X100322309Y-82248947D01*
X100301074Y-82245797D01*
X100280250Y-82240581D01*
X100260038Y-82233349D01*
X100240632Y-82224170D01*
X100222219Y-82213134D01*
X100204976Y-82200346D01*
X100189070Y-82185930D01*
X100174654Y-82170024D01*
X100161866Y-82152781D01*
X100150830Y-82134368D01*
X100141651Y-82114962D01*
X100134419Y-82094750D01*
X100129203Y-82073926D01*
X100126053Y-82052691D01*
X100125000Y-82031250D01*
X100125000Y-81593750D01*
X100126053Y-81572309D01*
X100129203Y-81551074D01*
X100134419Y-81530250D01*
X100141651Y-81510038D01*
X100150830Y-81490632D01*
X100161866Y-81472219D01*
X100174654Y-81454976D01*
X100189070Y-81439070D01*
X100204976Y-81424654D01*
X100222219Y-81411866D01*
X100240632Y-81400830D01*
X100260038Y-81391651D01*
X100280250Y-81384419D01*
X100301074Y-81379203D01*
X100322309Y-81376053D01*
X100343750Y-81375000D01*
X100856250Y-81375000D01*
X100877691Y-81376053D01*
X100877691Y-81376053D01*
G37*
D15*
G04 #@! TD*
G04 #@! TO.P,R10,2*
G04 #@! TO.N,VOUT_0*
X100600000Y-81812500D03*
D14*
G04 #@! TO.N,Net-(R13-Pad2)*
G04 #@! TO.C,R13*
G36*
X123027691Y-77226053D02*
X123048926Y-77229203D01*
X123069750Y-77234419D01*
X123089962Y-77241651D01*
X123109368Y-77250830D01*
X123127781Y-77261866D01*
X123145024Y-77274654D01*
X123160930Y-77289070D01*
X123175346Y-77304976D01*
X123188134Y-77322219D01*
X123199170Y-77340632D01*
X123208349Y-77360038D01*
X123215581Y-77380250D01*
X123220797Y-77401074D01*
X123223947Y-77422309D01*
X123225000Y-77443750D01*
X123225000Y-77956250D01*
X123223947Y-77977691D01*
X123220797Y-77998926D01*
X123215581Y-78019750D01*
X123208349Y-78039962D01*
X123199170Y-78059368D01*
X123188134Y-78077781D01*
X123175346Y-78095024D01*
X123160930Y-78110930D01*
X123145024Y-78125346D01*
X123127781Y-78138134D01*
X123109368Y-78149170D01*
X123089962Y-78158349D01*
X123069750Y-78165581D01*
X123048926Y-78170797D01*
X123027691Y-78173947D01*
X123006250Y-78175000D01*
X122568750Y-78175000D01*
X122547309Y-78173947D01*
X122526074Y-78170797D01*
X122505250Y-78165581D01*
X122485038Y-78158349D01*
X122465632Y-78149170D01*
X122447219Y-78138134D01*
X122429976Y-78125346D01*
X122414070Y-78110930D01*
X122399654Y-78095024D01*
X122386866Y-78077781D01*
X122375830Y-78059368D01*
X122366651Y-78039962D01*
X122359419Y-78019750D01*
X122354203Y-77998926D01*
X122351053Y-77977691D01*
X122350000Y-77956250D01*
X122350000Y-77443750D01*
X122351053Y-77422309D01*
X122354203Y-77401074D01*
X122359419Y-77380250D01*
X122366651Y-77360038D01*
X122375830Y-77340632D01*
X122386866Y-77322219D01*
X122399654Y-77304976D01*
X122414070Y-77289070D01*
X122429976Y-77274654D01*
X122447219Y-77261866D01*
X122465632Y-77250830D01*
X122485038Y-77241651D01*
X122505250Y-77234419D01*
X122526074Y-77229203D01*
X122547309Y-77226053D01*
X122568750Y-77225000D01*
X123006250Y-77225000D01*
X123027691Y-77226053D01*
X123027691Y-77226053D01*
G37*
D15*
G04 #@! TD*
G04 #@! TO.P,R13,2*
G04 #@! TO.N,Net-(R13-Pad2)*
X122787500Y-77700000D03*
D14*
G04 #@! TO.N,Net-(R13-Pad1)*
G04 #@! TO.C,R13*
G36*
X121452691Y-77226053D02*
X121473926Y-77229203D01*
X121494750Y-77234419D01*
X121514962Y-77241651D01*
X121534368Y-77250830D01*
X121552781Y-77261866D01*
X121570024Y-77274654D01*
X121585930Y-77289070D01*
X121600346Y-77304976D01*
X121613134Y-77322219D01*
X121624170Y-77340632D01*
X121633349Y-77360038D01*
X121640581Y-77380250D01*
X121645797Y-77401074D01*
X121648947Y-77422309D01*
X121650000Y-77443750D01*
X121650000Y-77956250D01*
X121648947Y-77977691D01*
X121645797Y-77998926D01*
X121640581Y-78019750D01*
X121633349Y-78039962D01*
X121624170Y-78059368D01*
X121613134Y-78077781D01*
X121600346Y-78095024D01*
X121585930Y-78110930D01*
X121570024Y-78125346D01*
X121552781Y-78138134D01*
X121534368Y-78149170D01*
X121514962Y-78158349D01*
X121494750Y-78165581D01*
X121473926Y-78170797D01*
X121452691Y-78173947D01*
X121431250Y-78175000D01*
X120993750Y-78175000D01*
X120972309Y-78173947D01*
X120951074Y-78170797D01*
X120930250Y-78165581D01*
X120910038Y-78158349D01*
X120890632Y-78149170D01*
X120872219Y-78138134D01*
X120854976Y-78125346D01*
X120839070Y-78110930D01*
X120824654Y-78095024D01*
X120811866Y-78077781D01*
X120800830Y-78059368D01*
X120791651Y-78039962D01*
X120784419Y-78019750D01*
X120779203Y-77998926D01*
X120776053Y-77977691D01*
X120775000Y-77956250D01*
X120775000Y-77443750D01*
X120776053Y-77422309D01*
X120779203Y-77401074D01*
X120784419Y-77380250D01*
X120791651Y-77360038D01*
X120800830Y-77340632D01*
X120811866Y-77322219D01*
X120824654Y-77304976D01*
X120839070Y-77289070D01*
X120854976Y-77274654D01*
X120872219Y-77261866D01*
X120890632Y-77250830D01*
X120910038Y-77241651D01*
X120930250Y-77234419D01*
X120951074Y-77229203D01*
X120972309Y-77226053D01*
X120993750Y-77225000D01*
X121431250Y-77225000D01*
X121452691Y-77226053D01*
X121452691Y-77226053D01*
G37*
D15*
G04 #@! TD*
G04 #@! TO.P,R13,1*
G04 #@! TO.N,Net-(R13-Pad1)*
X121212500Y-77700000D03*
D23*
G04 #@! TO.P,U7,14*
G04 #@! TO.N,SCK_1i*
X71607170Y-93869306D03*
G04 #@! TO.P,U7,13*
G04 #@! TO.N,GND_1*
X72257170Y-93869306D03*
G04 #@! TO.P,U7,12*
G04 #@! TO.N,MISO_1i*
X72907170Y-93869306D03*
G04 #@! TO.P,U7,11*
G04 #@! TO.N,+5V_1*
X73557170Y-93869306D03*
G04 #@! TO.P,U7,10*
X74207170Y-93869306D03*
G04 #@! TO.P,U7,9*
G04 #@! TO.N,+15V_1*
X74857170Y-93869306D03*
G04 #@! TO.P,U7,8*
G04 #@! TO.N,ISENSE_1*
X75507170Y-93869306D03*
G04 #@! TO.P,U7,7*
G04 #@! TO.N,OUT_1*
X75507170Y-99769306D03*
G04 #@! TO.P,U7,6*
G04 #@! TO.N,-15V_1*
X74857170Y-99769306D03*
G04 #@! TO.P,U7,5*
G04 #@! TO.N,Net-(C10-Pad1)*
X74207170Y-99769306D03*
G04 #@! TO.P,U7,4*
G04 #@! TO.N,GND_1*
X73557170Y-99769306D03*
G04 #@! TO.P,U7,3*
X72907170Y-99769306D03*
G04 #@! TO.P,U7,2*
G04 #@! TO.N,MOSI_1i*
X72257170Y-99769306D03*
G04 #@! TO.P,U7,1*
G04 #@! TO.N,CS1_1i*
X71607170Y-99769306D03*
G04 #@! TD*
D14*
G04 #@! TO.N,+15V_1*
G04 #@! TO.C,C8*
G36*
X83777691Y-91951053D02*
X83798926Y-91954203D01*
X83819750Y-91959419D01*
X83839962Y-91966651D01*
X83859368Y-91975830D01*
X83877781Y-91986866D01*
X83895024Y-91999654D01*
X83910930Y-92014070D01*
X83925346Y-92029976D01*
X83938134Y-92047219D01*
X83949170Y-92065632D01*
X83958349Y-92085038D01*
X83965581Y-92105250D01*
X83970797Y-92126074D01*
X83973947Y-92147309D01*
X83975000Y-92168750D01*
X83975000Y-92606250D01*
X83973947Y-92627691D01*
X83970797Y-92648926D01*
X83965581Y-92669750D01*
X83958349Y-92689962D01*
X83949170Y-92709368D01*
X83938134Y-92727781D01*
X83925346Y-92745024D01*
X83910930Y-92760930D01*
X83895024Y-92775346D01*
X83877781Y-92788134D01*
X83859368Y-92799170D01*
X83839962Y-92808349D01*
X83819750Y-92815581D01*
X83798926Y-92820797D01*
X83777691Y-92823947D01*
X83756250Y-92825000D01*
X83243750Y-92825000D01*
X83222309Y-92823947D01*
X83201074Y-92820797D01*
X83180250Y-92815581D01*
X83160038Y-92808349D01*
X83140632Y-92799170D01*
X83122219Y-92788134D01*
X83104976Y-92775346D01*
X83089070Y-92760930D01*
X83074654Y-92745024D01*
X83061866Y-92727781D01*
X83050830Y-92709368D01*
X83041651Y-92689962D01*
X83034419Y-92669750D01*
X83029203Y-92648926D01*
X83026053Y-92627691D01*
X83025000Y-92606250D01*
X83025000Y-92168750D01*
X83026053Y-92147309D01*
X83029203Y-92126074D01*
X83034419Y-92105250D01*
X83041651Y-92085038D01*
X83050830Y-92065632D01*
X83061866Y-92047219D01*
X83074654Y-92029976D01*
X83089070Y-92014070D01*
X83104976Y-91999654D01*
X83122219Y-91986866D01*
X83140632Y-91975830D01*
X83160038Y-91966651D01*
X83180250Y-91959419D01*
X83201074Y-91954203D01*
X83222309Y-91951053D01*
X83243750Y-91950000D01*
X83756250Y-91950000D01*
X83777691Y-91951053D01*
X83777691Y-91951053D01*
G37*
D15*
G04 #@! TD*
G04 #@! TO.P,C8,2*
G04 #@! TO.N,+15V_1*
X83500000Y-92387500D03*
D14*
G04 #@! TO.N,GND_1*
G04 #@! TO.C,C8*
G36*
X83777691Y-90376053D02*
X83798926Y-90379203D01*
X83819750Y-90384419D01*
X83839962Y-90391651D01*
X83859368Y-90400830D01*
X83877781Y-90411866D01*
X83895024Y-90424654D01*
X83910930Y-90439070D01*
X83925346Y-90454976D01*
X83938134Y-90472219D01*
X83949170Y-90490632D01*
X83958349Y-90510038D01*
X83965581Y-90530250D01*
X83970797Y-90551074D01*
X83973947Y-90572309D01*
X83975000Y-90593750D01*
X83975000Y-91031250D01*
X83973947Y-91052691D01*
X83970797Y-91073926D01*
X83965581Y-91094750D01*
X83958349Y-91114962D01*
X83949170Y-91134368D01*
X83938134Y-91152781D01*
X83925346Y-91170024D01*
X83910930Y-91185930D01*
X83895024Y-91200346D01*
X83877781Y-91213134D01*
X83859368Y-91224170D01*
X83839962Y-91233349D01*
X83819750Y-91240581D01*
X83798926Y-91245797D01*
X83777691Y-91248947D01*
X83756250Y-91250000D01*
X83243750Y-91250000D01*
X83222309Y-91248947D01*
X83201074Y-91245797D01*
X83180250Y-91240581D01*
X83160038Y-91233349D01*
X83140632Y-91224170D01*
X83122219Y-91213134D01*
X83104976Y-91200346D01*
X83089070Y-91185930D01*
X83074654Y-91170024D01*
X83061866Y-91152781D01*
X83050830Y-91134368D01*
X83041651Y-91114962D01*
X83034419Y-91094750D01*
X83029203Y-91073926D01*
X83026053Y-91052691D01*
X83025000Y-91031250D01*
X83025000Y-90593750D01*
X83026053Y-90572309D01*
X83029203Y-90551074D01*
X83034419Y-90530250D01*
X83041651Y-90510038D01*
X83050830Y-90490632D01*
X83061866Y-90472219D01*
X83074654Y-90454976D01*
X83089070Y-90439070D01*
X83104976Y-90424654D01*
X83122219Y-90411866D01*
X83140632Y-90400830D01*
X83160038Y-90391651D01*
X83180250Y-90384419D01*
X83201074Y-90379203D01*
X83222309Y-90376053D01*
X83243750Y-90375000D01*
X83756250Y-90375000D01*
X83777691Y-90376053D01*
X83777691Y-90376053D01*
G37*
D15*
G04 #@! TD*
G04 #@! TO.P,C8,1*
G04 #@! TO.N,GND_1*
X83500000Y-90812500D03*
D14*
G04 #@! TO.N,+5V_1*
G04 #@! TO.C,C12*
G36*
X93152691Y-91926053D02*
X93173926Y-91929203D01*
X93194750Y-91934419D01*
X93214962Y-91941651D01*
X93234368Y-91950830D01*
X93252781Y-91961866D01*
X93270024Y-91974654D01*
X93285930Y-91989070D01*
X93300346Y-92004976D01*
X93313134Y-92022219D01*
X93324170Y-92040632D01*
X93333349Y-92060038D01*
X93340581Y-92080250D01*
X93345797Y-92101074D01*
X93348947Y-92122309D01*
X93350000Y-92143750D01*
X93350000Y-92656250D01*
X93348947Y-92677691D01*
X93345797Y-92698926D01*
X93340581Y-92719750D01*
X93333349Y-92739962D01*
X93324170Y-92759368D01*
X93313134Y-92777781D01*
X93300346Y-92795024D01*
X93285930Y-92810930D01*
X93270024Y-92825346D01*
X93252781Y-92838134D01*
X93234368Y-92849170D01*
X93214962Y-92858349D01*
X93194750Y-92865581D01*
X93173926Y-92870797D01*
X93152691Y-92873947D01*
X93131250Y-92875000D01*
X92693750Y-92875000D01*
X92672309Y-92873947D01*
X92651074Y-92870797D01*
X92630250Y-92865581D01*
X92610038Y-92858349D01*
X92590632Y-92849170D01*
X92572219Y-92838134D01*
X92554976Y-92825346D01*
X92539070Y-92810930D01*
X92524654Y-92795024D01*
X92511866Y-92777781D01*
X92500830Y-92759368D01*
X92491651Y-92739962D01*
X92484419Y-92719750D01*
X92479203Y-92698926D01*
X92476053Y-92677691D01*
X92475000Y-92656250D01*
X92475000Y-92143750D01*
X92476053Y-92122309D01*
X92479203Y-92101074D01*
X92484419Y-92080250D01*
X92491651Y-92060038D01*
X92500830Y-92040632D01*
X92511866Y-92022219D01*
X92524654Y-92004976D01*
X92539070Y-91989070D01*
X92554976Y-91974654D01*
X92572219Y-91961866D01*
X92590632Y-91950830D01*
X92610038Y-91941651D01*
X92630250Y-91934419D01*
X92651074Y-91929203D01*
X92672309Y-91926053D01*
X92693750Y-91925000D01*
X93131250Y-91925000D01*
X93152691Y-91926053D01*
X93152691Y-91926053D01*
G37*
D15*
G04 #@! TD*
G04 #@! TO.P,C12,2*
G04 #@! TO.N,+5V_1*
X92912500Y-92400000D03*
D14*
G04 #@! TO.N,GND_1*
G04 #@! TO.C,C12*
G36*
X94727691Y-91926053D02*
X94748926Y-91929203D01*
X94769750Y-91934419D01*
X94789962Y-91941651D01*
X94809368Y-91950830D01*
X94827781Y-91961866D01*
X94845024Y-91974654D01*
X94860930Y-91989070D01*
X94875346Y-92004976D01*
X94888134Y-92022219D01*
X94899170Y-92040632D01*
X94908349Y-92060038D01*
X94915581Y-92080250D01*
X94920797Y-92101074D01*
X94923947Y-92122309D01*
X94925000Y-92143750D01*
X94925000Y-92656250D01*
X94923947Y-92677691D01*
X94920797Y-92698926D01*
X94915581Y-92719750D01*
X94908349Y-92739962D01*
X94899170Y-92759368D01*
X94888134Y-92777781D01*
X94875346Y-92795024D01*
X94860930Y-92810930D01*
X94845024Y-92825346D01*
X94827781Y-92838134D01*
X94809368Y-92849170D01*
X94789962Y-92858349D01*
X94769750Y-92865581D01*
X94748926Y-92870797D01*
X94727691Y-92873947D01*
X94706250Y-92875000D01*
X94268750Y-92875000D01*
X94247309Y-92873947D01*
X94226074Y-92870797D01*
X94205250Y-92865581D01*
X94185038Y-92858349D01*
X94165632Y-92849170D01*
X94147219Y-92838134D01*
X94129976Y-92825346D01*
X94114070Y-92810930D01*
X94099654Y-92795024D01*
X94086866Y-92777781D01*
X94075830Y-92759368D01*
X94066651Y-92739962D01*
X94059419Y-92719750D01*
X94054203Y-92698926D01*
X94051053Y-92677691D01*
X94050000Y-92656250D01*
X94050000Y-92143750D01*
X94051053Y-92122309D01*
X94054203Y-92101074D01*
X94059419Y-92080250D01*
X94066651Y-92060038D01*
X94075830Y-92040632D01*
X94086866Y-92022219D01*
X94099654Y-92004976D01*
X94114070Y-91989070D01*
X94129976Y-91974654D01*
X94147219Y-91961866D01*
X94165632Y-91950830D01*
X94185038Y-91941651D01*
X94205250Y-91934419D01*
X94226074Y-91929203D01*
X94247309Y-91926053D01*
X94268750Y-91925000D01*
X94706250Y-91925000D01*
X94727691Y-91926053D01*
X94727691Y-91926053D01*
G37*
D15*
G04 #@! TD*
G04 #@! TO.P,C12,1*
G04 #@! TO.N,GND_1*
X94487500Y-92400000D03*
D14*
G04 #@! TO.N,2.5V_1*
G04 #@! TO.C,C15*
G36*
X65277691Y-92051053D02*
X65298926Y-92054203D01*
X65319750Y-92059419D01*
X65339962Y-92066651D01*
X65359368Y-92075830D01*
X65377781Y-92086866D01*
X65395024Y-92099654D01*
X65410930Y-92114070D01*
X65425346Y-92129976D01*
X65438134Y-92147219D01*
X65449170Y-92165632D01*
X65458349Y-92185038D01*
X65465581Y-92205250D01*
X65470797Y-92226074D01*
X65473947Y-92247309D01*
X65475000Y-92268750D01*
X65475000Y-92706250D01*
X65473947Y-92727691D01*
X65470797Y-92748926D01*
X65465581Y-92769750D01*
X65458349Y-92789962D01*
X65449170Y-92809368D01*
X65438134Y-92827781D01*
X65425346Y-92845024D01*
X65410930Y-92860930D01*
X65395024Y-92875346D01*
X65377781Y-92888134D01*
X65359368Y-92899170D01*
X65339962Y-92908349D01*
X65319750Y-92915581D01*
X65298926Y-92920797D01*
X65277691Y-92923947D01*
X65256250Y-92925000D01*
X64743750Y-92925000D01*
X64722309Y-92923947D01*
X64701074Y-92920797D01*
X64680250Y-92915581D01*
X64660038Y-92908349D01*
X64640632Y-92899170D01*
X64622219Y-92888134D01*
X64604976Y-92875346D01*
X64589070Y-92860930D01*
X64574654Y-92845024D01*
X64561866Y-92827781D01*
X64550830Y-92809368D01*
X64541651Y-92789962D01*
X64534419Y-92769750D01*
X64529203Y-92748926D01*
X64526053Y-92727691D01*
X64525000Y-92706250D01*
X64525000Y-92268750D01*
X64526053Y-92247309D01*
X64529203Y-92226074D01*
X64534419Y-92205250D01*
X64541651Y-92185038D01*
X64550830Y-92165632D01*
X64561866Y-92147219D01*
X64574654Y-92129976D01*
X64589070Y-92114070D01*
X64604976Y-92099654D01*
X64622219Y-92086866D01*
X64640632Y-92075830D01*
X64660038Y-92066651D01*
X64680250Y-92059419D01*
X64701074Y-92054203D01*
X64722309Y-92051053D01*
X64743750Y-92050000D01*
X65256250Y-92050000D01*
X65277691Y-92051053D01*
X65277691Y-92051053D01*
G37*
D15*
G04 #@! TD*
G04 #@! TO.P,C15,2*
G04 #@! TO.N,2.5V_1*
X65000000Y-92487500D03*
D14*
G04 #@! TO.N,GND_1*
G04 #@! TO.C,C15*
G36*
X65277691Y-90476053D02*
X65298926Y-90479203D01*
X65319750Y-90484419D01*
X65339962Y-90491651D01*
X65359368Y-90500830D01*
X65377781Y-90511866D01*
X65395024Y-90524654D01*
X65410930Y-90539070D01*
X65425346Y-90554976D01*
X65438134Y-90572219D01*
X65449170Y-90590632D01*
X65458349Y-90610038D01*
X65465581Y-90630250D01*
X65470797Y-90651074D01*
X65473947Y-90672309D01*
X65475000Y-90693750D01*
X65475000Y-91131250D01*
X65473947Y-91152691D01*
X65470797Y-91173926D01*
X65465581Y-91194750D01*
X65458349Y-91214962D01*
X65449170Y-91234368D01*
X65438134Y-91252781D01*
X65425346Y-91270024D01*
X65410930Y-91285930D01*
X65395024Y-91300346D01*
X65377781Y-91313134D01*
X65359368Y-91324170D01*
X65339962Y-91333349D01*
X65319750Y-91340581D01*
X65298926Y-91345797D01*
X65277691Y-91348947D01*
X65256250Y-91350000D01*
X64743750Y-91350000D01*
X64722309Y-91348947D01*
X64701074Y-91345797D01*
X64680250Y-91340581D01*
X64660038Y-91333349D01*
X64640632Y-91324170D01*
X64622219Y-91313134D01*
X64604976Y-91300346D01*
X64589070Y-91285930D01*
X64574654Y-91270024D01*
X64561866Y-91252781D01*
X64550830Y-91234368D01*
X64541651Y-91214962D01*
X64534419Y-91194750D01*
X64529203Y-91173926D01*
X64526053Y-91152691D01*
X64525000Y-91131250D01*
X64525000Y-90693750D01*
X64526053Y-90672309D01*
X64529203Y-90651074D01*
X64534419Y-90630250D01*
X64541651Y-90610038D01*
X64550830Y-90590632D01*
X64561866Y-90572219D01*
X64574654Y-90554976D01*
X64589070Y-90539070D01*
X64604976Y-90524654D01*
X64622219Y-90511866D01*
X64640632Y-90500830D01*
X64660038Y-90491651D01*
X64680250Y-90484419D01*
X64701074Y-90479203D01*
X64722309Y-90476053D01*
X64743750Y-90475000D01*
X65256250Y-90475000D01*
X65277691Y-90476053D01*
X65277691Y-90476053D01*
G37*
D15*
G04 #@! TD*
G04 #@! TO.P,C15,1*
G04 #@! TO.N,GND_1*
X65000000Y-90912500D03*
D14*
G04 #@! TO.N,-15V_1*
G04 #@! TO.C,C9*
G36*
X75577691Y-101476053D02*
X75598926Y-101479203D01*
X75619750Y-101484419D01*
X75639962Y-101491651D01*
X75659368Y-101500830D01*
X75677781Y-101511866D01*
X75695024Y-101524654D01*
X75710930Y-101539070D01*
X75725346Y-101554976D01*
X75738134Y-101572219D01*
X75749170Y-101590632D01*
X75758349Y-101610038D01*
X75765581Y-101630250D01*
X75770797Y-101651074D01*
X75773947Y-101672309D01*
X75775000Y-101693750D01*
X75775000Y-102131250D01*
X75773947Y-102152691D01*
X75770797Y-102173926D01*
X75765581Y-102194750D01*
X75758349Y-102214962D01*
X75749170Y-102234368D01*
X75738134Y-102252781D01*
X75725346Y-102270024D01*
X75710930Y-102285930D01*
X75695024Y-102300346D01*
X75677781Y-102313134D01*
X75659368Y-102324170D01*
X75639962Y-102333349D01*
X75619750Y-102340581D01*
X75598926Y-102345797D01*
X75577691Y-102348947D01*
X75556250Y-102350000D01*
X75043750Y-102350000D01*
X75022309Y-102348947D01*
X75001074Y-102345797D01*
X74980250Y-102340581D01*
X74960038Y-102333349D01*
X74940632Y-102324170D01*
X74922219Y-102313134D01*
X74904976Y-102300346D01*
X74889070Y-102285930D01*
X74874654Y-102270024D01*
X74861866Y-102252781D01*
X74850830Y-102234368D01*
X74841651Y-102214962D01*
X74834419Y-102194750D01*
X74829203Y-102173926D01*
X74826053Y-102152691D01*
X74825000Y-102131250D01*
X74825000Y-101693750D01*
X74826053Y-101672309D01*
X74829203Y-101651074D01*
X74834419Y-101630250D01*
X74841651Y-101610038D01*
X74850830Y-101590632D01*
X74861866Y-101572219D01*
X74874654Y-101554976D01*
X74889070Y-101539070D01*
X74904976Y-101524654D01*
X74922219Y-101511866D01*
X74940632Y-101500830D01*
X74960038Y-101491651D01*
X74980250Y-101484419D01*
X75001074Y-101479203D01*
X75022309Y-101476053D01*
X75043750Y-101475000D01*
X75556250Y-101475000D01*
X75577691Y-101476053D01*
X75577691Y-101476053D01*
G37*
D15*
G04 #@! TD*
G04 #@! TO.P,C9,1*
G04 #@! TO.N,-15V_1*
X75300000Y-101912500D03*
D14*
G04 #@! TO.N,GND_1*
G04 #@! TO.C,C9*
G36*
X75577691Y-103051053D02*
X75598926Y-103054203D01*
X75619750Y-103059419D01*
X75639962Y-103066651D01*
X75659368Y-103075830D01*
X75677781Y-103086866D01*
X75695024Y-103099654D01*
X75710930Y-103114070D01*
X75725346Y-103129976D01*
X75738134Y-103147219D01*
X75749170Y-103165632D01*
X75758349Y-103185038D01*
X75765581Y-103205250D01*
X75770797Y-103226074D01*
X75773947Y-103247309D01*
X75775000Y-103268750D01*
X75775000Y-103706250D01*
X75773947Y-103727691D01*
X75770797Y-103748926D01*
X75765581Y-103769750D01*
X75758349Y-103789962D01*
X75749170Y-103809368D01*
X75738134Y-103827781D01*
X75725346Y-103845024D01*
X75710930Y-103860930D01*
X75695024Y-103875346D01*
X75677781Y-103888134D01*
X75659368Y-103899170D01*
X75639962Y-103908349D01*
X75619750Y-103915581D01*
X75598926Y-103920797D01*
X75577691Y-103923947D01*
X75556250Y-103925000D01*
X75043750Y-103925000D01*
X75022309Y-103923947D01*
X75001074Y-103920797D01*
X74980250Y-103915581D01*
X74960038Y-103908349D01*
X74940632Y-103899170D01*
X74922219Y-103888134D01*
X74904976Y-103875346D01*
X74889070Y-103860930D01*
X74874654Y-103845024D01*
X74861866Y-103827781D01*
X74850830Y-103809368D01*
X74841651Y-103789962D01*
X74834419Y-103769750D01*
X74829203Y-103748926D01*
X74826053Y-103727691D01*
X74825000Y-103706250D01*
X74825000Y-103268750D01*
X74826053Y-103247309D01*
X74829203Y-103226074D01*
X74834419Y-103205250D01*
X74841651Y-103185038D01*
X74850830Y-103165632D01*
X74861866Y-103147219D01*
X74874654Y-103129976D01*
X74889070Y-103114070D01*
X74904976Y-103099654D01*
X74922219Y-103086866D01*
X74940632Y-103075830D01*
X74960038Y-103066651D01*
X74980250Y-103059419D01*
X75001074Y-103054203D01*
X75022309Y-103051053D01*
X75043750Y-103050000D01*
X75556250Y-103050000D01*
X75577691Y-103051053D01*
X75577691Y-103051053D01*
G37*
D15*
G04 #@! TD*
G04 #@! TO.P,C9,2*
G04 #@! TO.N,GND_1*
X75300000Y-103487500D03*
D14*
G04 #@! TO.N,+5V_1*
G04 #@! TO.C,C14*
G36*
X67877691Y-92051053D02*
X67898926Y-92054203D01*
X67919750Y-92059419D01*
X67939962Y-92066651D01*
X67959368Y-92075830D01*
X67977781Y-92086866D01*
X67995024Y-92099654D01*
X68010930Y-92114070D01*
X68025346Y-92129976D01*
X68038134Y-92147219D01*
X68049170Y-92165632D01*
X68058349Y-92185038D01*
X68065581Y-92205250D01*
X68070797Y-92226074D01*
X68073947Y-92247309D01*
X68075000Y-92268750D01*
X68075000Y-92706250D01*
X68073947Y-92727691D01*
X68070797Y-92748926D01*
X68065581Y-92769750D01*
X68058349Y-92789962D01*
X68049170Y-92809368D01*
X68038134Y-92827781D01*
X68025346Y-92845024D01*
X68010930Y-92860930D01*
X67995024Y-92875346D01*
X67977781Y-92888134D01*
X67959368Y-92899170D01*
X67939962Y-92908349D01*
X67919750Y-92915581D01*
X67898926Y-92920797D01*
X67877691Y-92923947D01*
X67856250Y-92925000D01*
X67343750Y-92925000D01*
X67322309Y-92923947D01*
X67301074Y-92920797D01*
X67280250Y-92915581D01*
X67260038Y-92908349D01*
X67240632Y-92899170D01*
X67222219Y-92888134D01*
X67204976Y-92875346D01*
X67189070Y-92860930D01*
X67174654Y-92845024D01*
X67161866Y-92827781D01*
X67150830Y-92809368D01*
X67141651Y-92789962D01*
X67134419Y-92769750D01*
X67129203Y-92748926D01*
X67126053Y-92727691D01*
X67125000Y-92706250D01*
X67125000Y-92268750D01*
X67126053Y-92247309D01*
X67129203Y-92226074D01*
X67134419Y-92205250D01*
X67141651Y-92185038D01*
X67150830Y-92165632D01*
X67161866Y-92147219D01*
X67174654Y-92129976D01*
X67189070Y-92114070D01*
X67204976Y-92099654D01*
X67222219Y-92086866D01*
X67240632Y-92075830D01*
X67260038Y-92066651D01*
X67280250Y-92059419D01*
X67301074Y-92054203D01*
X67322309Y-92051053D01*
X67343750Y-92050000D01*
X67856250Y-92050000D01*
X67877691Y-92051053D01*
X67877691Y-92051053D01*
G37*
D15*
G04 #@! TD*
G04 #@! TO.P,C14,2*
G04 #@! TO.N,+5V_1*
X67600000Y-92487500D03*
D14*
G04 #@! TO.N,GND_1*
G04 #@! TO.C,C14*
G36*
X67877691Y-90476053D02*
X67898926Y-90479203D01*
X67919750Y-90484419D01*
X67939962Y-90491651D01*
X67959368Y-90500830D01*
X67977781Y-90511866D01*
X67995024Y-90524654D01*
X68010930Y-90539070D01*
X68025346Y-90554976D01*
X68038134Y-90572219D01*
X68049170Y-90590632D01*
X68058349Y-90610038D01*
X68065581Y-90630250D01*
X68070797Y-90651074D01*
X68073947Y-90672309D01*
X68075000Y-90693750D01*
X68075000Y-91131250D01*
X68073947Y-91152691D01*
X68070797Y-91173926D01*
X68065581Y-91194750D01*
X68058349Y-91214962D01*
X68049170Y-91234368D01*
X68038134Y-91252781D01*
X68025346Y-91270024D01*
X68010930Y-91285930D01*
X67995024Y-91300346D01*
X67977781Y-91313134D01*
X67959368Y-91324170D01*
X67939962Y-91333349D01*
X67919750Y-91340581D01*
X67898926Y-91345797D01*
X67877691Y-91348947D01*
X67856250Y-91350000D01*
X67343750Y-91350000D01*
X67322309Y-91348947D01*
X67301074Y-91345797D01*
X67280250Y-91340581D01*
X67260038Y-91333349D01*
X67240632Y-91324170D01*
X67222219Y-91313134D01*
X67204976Y-91300346D01*
X67189070Y-91285930D01*
X67174654Y-91270024D01*
X67161866Y-91252781D01*
X67150830Y-91234368D01*
X67141651Y-91214962D01*
X67134419Y-91194750D01*
X67129203Y-91173926D01*
X67126053Y-91152691D01*
X67125000Y-91131250D01*
X67125000Y-90693750D01*
X67126053Y-90672309D01*
X67129203Y-90651074D01*
X67134419Y-90630250D01*
X67141651Y-90610038D01*
X67150830Y-90590632D01*
X67161866Y-90572219D01*
X67174654Y-90554976D01*
X67189070Y-90539070D01*
X67204976Y-90524654D01*
X67222219Y-90511866D01*
X67240632Y-90500830D01*
X67260038Y-90491651D01*
X67280250Y-90484419D01*
X67301074Y-90479203D01*
X67322309Y-90476053D01*
X67343750Y-90475000D01*
X67856250Y-90475000D01*
X67877691Y-90476053D01*
X67877691Y-90476053D01*
G37*
D15*
G04 #@! TD*
G04 #@! TO.P,C14,1*
G04 #@! TO.N,GND_1*
X67600000Y-90912500D03*
D14*
G04 #@! TO.N,GND_1*
G04 #@! TO.C,C16*
G36*
X75277691Y-89876053D02*
X75298926Y-89879203D01*
X75319750Y-89884419D01*
X75339962Y-89891651D01*
X75359368Y-89900830D01*
X75377781Y-89911866D01*
X75395024Y-89924654D01*
X75410930Y-89939070D01*
X75425346Y-89954976D01*
X75438134Y-89972219D01*
X75449170Y-89990632D01*
X75458349Y-90010038D01*
X75465581Y-90030250D01*
X75470797Y-90051074D01*
X75473947Y-90072309D01*
X75475000Y-90093750D01*
X75475000Y-90531250D01*
X75473947Y-90552691D01*
X75470797Y-90573926D01*
X75465581Y-90594750D01*
X75458349Y-90614962D01*
X75449170Y-90634368D01*
X75438134Y-90652781D01*
X75425346Y-90670024D01*
X75410930Y-90685930D01*
X75395024Y-90700346D01*
X75377781Y-90713134D01*
X75359368Y-90724170D01*
X75339962Y-90733349D01*
X75319750Y-90740581D01*
X75298926Y-90745797D01*
X75277691Y-90748947D01*
X75256250Y-90750000D01*
X74743750Y-90750000D01*
X74722309Y-90748947D01*
X74701074Y-90745797D01*
X74680250Y-90740581D01*
X74660038Y-90733349D01*
X74640632Y-90724170D01*
X74622219Y-90713134D01*
X74604976Y-90700346D01*
X74589070Y-90685930D01*
X74574654Y-90670024D01*
X74561866Y-90652781D01*
X74550830Y-90634368D01*
X74541651Y-90614962D01*
X74534419Y-90594750D01*
X74529203Y-90573926D01*
X74526053Y-90552691D01*
X74525000Y-90531250D01*
X74525000Y-90093750D01*
X74526053Y-90072309D01*
X74529203Y-90051074D01*
X74534419Y-90030250D01*
X74541651Y-90010038D01*
X74550830Y-89990632D01*
X74561866Y-89972219D01*
X74574654Y-89954976D01*
X74589070Y-89939070D01*
X74604976Y-89924654D01*
X74622219Y-89911866D01*
X74640632Y-89900830D01*
X74660038Y-89891651D01*
X74680250Y-89884419D01*
X74701074Y-89879203D01*
X74722309Y-89876053D01*
X74743750Y-89875000D01*
X75256250Y-89875000D01*
X75277691Y-89876053D01*
X75277691Y-89876053D01*
G37*
D15*
G04 #@! TD*
G04 #@! TO.P,C16,2*
G04 #@! TO.N,GND_1*
X75000000Y-90312500D03*
D14*
G04 #@! TO.N,+15V_1*
G04 #@! TO.C,C16*
G36*
X75277691Y-91451053D02*
X75298926Y-91454203D01*
X75319750Y-91459419D01*
X75339962Y-91466651D01*
X75359368Y-91475830D01*
X75377781Y-91486866D01*
X75395024Y-91499654D01*
X75410930Y-91514070D01*
X75425346Y-91529976D01*
X75438134Y-91547219D01*
X75449170Y-91565632D01*
X75458349Y-91585038D01*
X75465581Y-91605250D01*
X75470797Y-91626074D01*
X75473947Y-91647309D01*
X75475000Y-91668750D01*
X75475000Y-92106250D01*
X75473947Y-92127691D01*
X75470797Y-92148926D01*
X75465581Y-92169750D01*
X75458349Y-92189962D01*
X75449170Y-92209368D01*
X75438134Y-92227781D01*
X75425346Y-92245024D01*
X75410930Y-92260930D01*
X75395024Y-92275346D01*
X75377781Y-92288134D01*
X75359368Y-92299170D01*
X75339962Y-92308349D01*
X75319750Y-92315581D01*
X75298926Y-92320797D01*
X75277691Y-92323947D01*
X75256250Y-92325000D01*
X74743750Y-92325000D01*
X74722309Y-92323947D01*
X74701074Y-92320797D01*
X74680250Y-92315581D01*
X74660038Y-92308349D01*
X74640632Y-92299170D01*
X74622219Y-92288134D01*
X74604976Y-92275346D01*
X74589070Y-92260930D01*
X74574654Y-92245024D01*
X74561866Y-92227781D01*
X74550830Y-92209368D01*
X74541651Y-92189962D01*
X74534419Y-92169750D01*
X74529203Y-92148926D01*
X74526053Y-92127691D01*
X74525000Y-92106250D01*
X74525000Y-91668750D01*
X74526053Y-91647309D01*
X74529203Y-91626074D01*
X74534419Y-91605250D01*
X74541651Y-91585038D01*
X74550830Y-91565632D01*
X74561866Y-91547219D01*
X74574654Y-91529976D01*
X74589070Y-91514070D01*
X74604976Y-91499654D01*
X74622219Y-91486866D01*
X74640632Y-91475830D01*
X74660038Y-91466651D01*
X74680250Y-91459419D01*
X74701074Y-91454203D01*
X74722309Y-91451053D01*
X74743750Y-91450000D01*
X75256250Y-91450000D01*
X75277691Y-91451053D01*
X75277691Y-91451053D01*
G37*
D15*
G04 #@! TD*
G04 #@! TO.P,C16,1*
G04 #@! TO.N,+15V_1*
X75000000Y-91887500D03*
D14*
G04 #@! TO.N,GND_1*
G04 #@! TO.C,C17*
G36*
X73677691Y-89876053D02*
X73698926Y-89879203D01*
X73719750Y-89884419D01*
X73739962Y-89891651D01*
X73759368Y-89900830D01*
X73777781Y-89911866D01*
X73795024Y-89924654D01*
X73810930Y-89939070D01*
X73825346Y-89954976D01*
X73838134Y-89972219D01*
X73849170Y-89990632D01*
X73858349Y-90010038D01*
X73865581Y-90030250D01*
X73870797Y-90051074D01*
X73873947Y-90072309D01*
X73875000Y-90093750D01*
X73875000Y-90531250D01*
X73873947Y-90552691D01*
X73870797Y-90573926D01*
X73865581Y-90594750D01*
X73858349Y-90614962D01*
X73849170Y-90634368D01*
X73838134Y-90652781D01*
X73825346Y-90670024D01*
X73810930Y-90685930D01*
X73795024Y-90700346D01*
X73777781Y-90713134D01*
X73759368Y-90724170D01*
X73739962Y-90733349D01*
X73719750Y-90740581D01*
X73698926Y-90745797D01*
X73677691Y-90748947D01*
X73656250Y-90750000D01*
X73143750Y-90750000D01*
X73122309Y-90748947D01*
X73101074Y-90745797D01*
X73080250Y-90740581D01*
X73060038Y-90733349D01*
X73040632Y-90724170D01*
X73022219Y-90713134D01*
X73004976Y-90700346D01*
X72989070Y-90685930D01*
X72974654Y-90670024D01*
X72961866Y-90652781D01*
X72950830Y-90634368D01*
X72941651Y-90614962D01*
X72934419Y-90594750D01*
X72929203Y-90573926D01*
X72926053Y-90552691D01*
X72925000Y-90531250D01*
X72925000Y-90093750D01*
X72926053Y-90072309D01*
X72929203Y-90051074D01*
X72934419Y-90030250D01*
X72941651Y-90010038D01*
X72950830Y-89990632D01*
X72961866Y-89972219D01*
X72974654Y-89954976D01*
X72989070Y-89939070D01*
X73004976Y-89924654D01*
X73022219Y-89911866D01*
X73040632Y-89900830D01*
X73060038Y-89891651D01*
X73080250Y-89884419D01*
X73101074Y-89879203D01*
X73122309Y-89876053D01*
X73143750Y-89875000D01*
X73656250Y-89875000D01*
X73677691Y-89876053D01*
X73677691Y-89876053D01*
G37*
D15*
G04 #@! TD*
G04 #@! TO.P,C17,2*
G04 #@! TO.N,GND_1*
X73400000Y-90312500D03*
D14*
G04 #@! TO.N,+5V_1*
G04 #@! TO.C,C17*
G36*
X73677691Y-91451053D02*
X73698926Y-91454203D01*
X73719750Y-91459419D01*
X73739962Y-91466651D01*
X73759368Y-91475830D01*
X73777781Y-91486866D01*
X73795024Y-91499654D01*
X73810930Y-91514070D01*
X73825346Y-91529976D01*
X73838134Y-91547219D01*
X73849170Y-91565632D01*
X73858349Y-91585038D01*
X73865581Y-91605250D01*
X73870797Y-91626074D01*
X73873947Y-91647309D01*
X73875000Y-91668750D01*
X73875000Y-92106250D01*
X73873947Y-92127691D01*
X73870797Y-92148926D01*
X73865581Y-92169750D01*
X73858349Y-92189962D01*
X73849170Y-92209368D01*
X73838134Y-92227781D01*
X73825346Y-92245024D01*
X73810930Y-92260930D01*
X73795024Y-92275346D01*
X73777781Y-92288134D01*
X73759368Y-92299170D01*
X73739962Y-92308349D01*
X73719750Y-92315581D01*
X73698926Y-92320797D01*
X73677691Y-92323947D01*
X73656250Y-92325000D01*
X73143750Y-92325000D01*
X73122309Y-92323947D01*
X73101074Y-92320797D01*
X73080250Y-92315581D01*
X73060038Y-92308349D01*
X73040632Y-92299170D01*
X73022219Y-92288134D01*
X73004976Y-92275346D01*
X72989070Y-92260930D01*
X72974654Y-92245024D01*
X72961866Y-92227781D01*
X72950830Y-92209368D01*
X72941651Y-92189962D01*
X72934419Y-92169750D01*
X72929203Y-92148926D01*
X72926053Y-92127691D01*
X72925000Y-92106250D01*
X72925000Y-91668750D01*
X72926053Y-91647309D01*
X72929203Y-91626074D01*
X72934419Y-91605250D01*
X72941651Y-91585038D01*
X72950830Y-91565632D01*
X72961866Y-91547219D01*
X72974654Y-91529976D01*
X72989070Y-91514070D01*
X73004976Y-91499654D01*
X73022219Y-91486866D01*
X73040632Y-91475830D01*
X73060038Y-91466651D01*
X73080250Y-91459419D01*
X73101074Y-91454203D01*
X73122309Y-91451053D01*
X73143750Y-91450000D01*
X73656250Y-91450000D01*
X73677691Y-91451053D01*
X73677691Y-91451053D01*
G37*
D15*
G04 #@! TD*
G04 #@! TO.P,C17,1*
G04 #@! TO.N,+5V_1*
X73400000Y-91887500D03*
D14*
G04 #@! TO.N,+15V_0*
G04 #@! TO.C,C45*
G36*
X111177691Y-77526053D02*
X111198926Y-77529203D01*
X111219750Y-77534419D01*
X111239962Y-77541651D01*
X111259368Y-77550830D01*
X111277781Y-77561866D01*
X111295024Y-77574654D01*
X111310930Y-77589070D01*
X111325346Y-77604976D01*
X111338134Y-77622219D01*
X111349170Y-77640632D01*
X111358349Y-77660038D01*
X111365581Y-77680250D01*
X111370797Y-77701074D01*
X111373947Y-77722309D01*
X111375000Y-77743750D01*
X111375000Y-78256250D01*
X111373947Y-78277691D01*
X111370797Y-78298926D01*
X111365581Y-78319750D01*
X111358349Y-78339962D01*
X111349170Y-78359368D01*
X111338134Y-78377781D01*
X111325346Y-78395024D01*
X111310930Y-78410930D01*
X111295024Y-78425346D01*
X111277781Y-78438134D01*
X111259368Y-78449170D01*
X111239962Y-78458349D01*
X111219750Y-78465581D01*
X111198926Y-78470797D01*
X111177691Y-78473947D01*
X111156250Y-78475000D01*
X110718750Y-78475000D01*
X110697309Y-78473947D01*
X110676074Y-78470797D01*
X110655250Y-78465581D01*
X110635038Y-78458349D01*
X110615632Y-78449170D01*
X110597219Y-78438134D01*
X110579976Y-78425346D01*
X110564070Y-78410930D01*
X110549654Y-78395024D01*
X110536866Y-78377781D01*
X110525830Y-78359368D01*
X110516651Y-78339962D01*
X110509419Y-78319750D01*
X110504203Y-78298926D01*
X110501053Y-78277691D01*
X110500000Y-78256250D01*
X110500000Y-77743750D01*
X110501053Y-77722309D01*
X110504203Y-77701074D01*
X110509419Y-77680250D01*
X110516651Y-77660038D01*
X110525830Y-77640632D01*
X110536866Y-77622219D01*
X110549654Y-77604976D01*
X110564070Y-77589070D01*
X110579976Y-77574654D01*
X110597219Y-77561866D01*
X110615632Y-77550830D01*
X110635038Y-77541651D01*
X110655250Y-77534419D01*
X110676074Y-77529203D01*
X110697309Y-77526053D01*
X110718750Y-77525000D01*
X111156250Y-77525000D01*
X111177691Y-77526053D01*
X111177691Y-77526053D01*
G37*
D15*
G04 #@! TD*
G04 #@! TO.P,C45,2*
G04 #@! TO.N,+15V_0*
X110937500Y-78000000D03*
D14*
G04 #@! TO.N,GND_0*
G04 #@! TO.C,C45*
G36*
X109602691Y-77526053D02*
X109623926Y-77529203D01*
X109644750Y-77534419D01*
X109664962Y-77541651D01*
X109684368Y-77550830D01*
X109702781Y-77561866D01*
X109720024Y-77574654D01*
X109735930Y-77589070D01*
X109750346Y-77604976D01*
X109763134Y-77622219D01*
X109774170Y-77640632D01*
X109783349Y-77660038D01*
X109790581Y-77680250D01*
X109795797Y-77701074D01*
X109798947Y-77722309D01*
X109800000Y-77743750D01*
X109800000Y-78256250D01*
X109798947Y-78277691D01*
X109795797Y-78298926D01*
X109790581Y-78319750D01*
X109783349Y-78339962D01*
X109774170Y-78359368D01*
X109763134Y-78377781D01*
X109750346Y-78395024D01*
X109735930Y-78410930D01*
X109720024Y-78425346D01*
X109702781Y-78438134D01*
X109684368Y-78449170D01*
X109664962Y-78458349D01*
X109644750Y-78465581D01*
X109623926Y-78470797D01*
X109602691Y-78473947D01*
X109581250Y-78475000D01*
X109143750Y-78475000D01*
X109122309Y-78473947D01*
X109101074Y-78470797D01*
X109080250Y-78465581D01*
X109060038Y-78458349D01*
X109040632Y-78449170D01*
X109022219Y-78438134D01*
X109004976Y-78425346D01*
X108989070Y-78410930D01*
X108974654Y-78395024D01*
X108961866Y-78377781D01*
X108950830Y-78359368D01*
X108941651Y-78339962D01*
X108934419Y-78319750D01*
X108929203Y-78298926D01*
X108926053Y-78277691D01*
X108925000Y-78256250D01*
X108925000Y-77743750D01*
X108926053Y-77722309D01*
X108929203Y-77701074D01*
X108934419Y-77680250D01*
X108941651Y-77660038D01*
X108950830Y-77640632D01*
X108961866Y-77622219D01*
X108974654Y-77604976D01*
X108989070Y-77589070D01*
X109004976Y-77574654D01*
X109022219Y-77561866D01*
X109040632Y-77550830D01*
X109060038Y-77541651D01*
X109080250Y-77534419D01*
X109101074Y-77529203D01*
X109122309Y-77526053D01*
X109143750Y-77525000D01*
X109581250Y-77525000D01*
X109602691Y-77526053D01*
X109602691Y-77526053D01*
G37*
D15*
G04 #@! TD*
G04 #@! TO.P,C45,1*
G04 #@! TO.N,GND_0*
X109362500Y-78000000D03*
D14*
G04 #@! TO.N,GND_0*
G04 #@! TO.C,C46*
G36*
X115977691Y-86551053D02*
X115998926Y-86554203D01*
X116019750Y-86559419D01*
X116039962Y-86566651D01*
X116059368Y-86575830D01*
X116077781Y-86586866D01*
X116095024Y-86599654D01*
X116110930Y-86614070D01*
X116125346Y-86629976D01*
X116138134Y-86647219D01*
X116149170Y-86665632D01*
X116158349Y-86685038D01*
X116165581Y-86705250D01*
X116170797Y-86726074D01*
X116173947Y-86747309D01*
X116175000Y-86768750D01*
X116175000Y-87206250D01*
X116173947Y-87227691D01*
X116170797Y-87248926D01*
X116165581Y-87269750D01*
X116158349Y-87289962D01*
X116149170Y-87309368D01*
X116138134Y-87327781D01*
X116125346Y-87345024D01*
X116110930Y-87360930D01*
X116095024Y-87375346D01*
X116077781Y-87388134D01*
X116059368Y-87399170D01*
X116039962Y-87408349D01*
X116019750Y-87415581D01*
X115998926Y-87420797D01*
X115977691Y-87423947D01*
X115956250Y-87425000D01*
X115443750Y-87425000D01*
X115422309Y-87423947D01*
X115401074Y-87420797D01*
X115380250Y-87415581D01*
X115360038Y-87408349D01*
X115340632Y-87399170D01*
X115322219Y-87388134D01*
X115304976Y-87375346D01*
X115289070Y-87360930D01*
X115274654Y-87345024D01*
X115261866Y-87327781D01*
X115250830Y-87309368D01*
X115241651Y-87289962D01*
X115234419Y-87269750D01*
X115229203Y-87248926D01*
X115226053Y-87227691D01*
X115225000Y-87206250D01*
X115225000Y-86768750D01*
X115226053Y-86747309D01*
X115229203Y-86726074D01*
X115234419Y-86705250D01*
X115241651Y-86685038D01*
X115250830Y-86665632D01*
X115261866Y-86647219D01*
X115274654Y-86629976D01*
X115289070Y-86614070D01*
X115304976Y-86599654D01*
X115322219Y-86586866D01*
X115340632Y-86575830D01*
X115360038Y-86566651D01*
X115380250Y-86559419D01*
X115401074Y-86554203D01*
X115422309Y-86551053D01*
X115443750Y-86550000D01*
X115956250Y-86550000D01*
X115977691Y-86551053D01*
X115977691Y-86551053D01*
G37*
D15*
G04 #@! TD*
G04 #@! TO.P,C46,2*
G04 #@! TO.N,GND_0*
X115700000Y-86987500D03*
D14*
G04 #@! TO.N,-15V_0*
G04 #@! TO.C,C46*
G36*
X115977691Y-84976053D02*
X115998926Y-84979203D01*
X116019750Y-84984419D01*
X116039962Y-84991651D01*
X116059368Y-85000830D01*
X116077781Y-85011866D01*
X116095024Y-85024654D01*
X116110930Y-85039070D01*
X116125346Y-85054976D01*
X116138134Y-85072219D01*
X116149170Y-85090632D01*
X116158349Y-85110038D01*
X116165581Y-85130250D01*
X116170797Y-85151074D01*
X116173947Y-85172309D01*
X116175000Y-85193750D01*
X116175000Y-85631250D01*
X116173947Y-85652691D01*
X116170797Y-85673926D01*
X116165581Y-85694750D01*
X116158349Y-85714962D01*
X116149170Y-85734368D01*
X116138134Y-85752781D01*
X116125346Y-85770024D01*
X116110930Y-85785930D01*
X116095024Y-85800346D01*
X116077781Y-85813134D01*
X116059368Y-85824170D01*
X116039962Y-85833349D01*
X116019750Y-85840581D01*
X115998926Y-85845797D01*
X115977691Y-85848947D01*
X115956250Y-85850000D01*
X115443750Y-85850000D01*
X115422309Y-85848947D01*
X115401074Y-85845797D01*
X115380250Y-85840581D01*
X115360038Y-85833349D01*
X115340632Y-85824170D01*
X115322219Y-85813134D01*
X115304976Y-85800346D01*
X115289070Y-85785930D01*
X115274654Y-85770024D01*
X115261866Y-85752781D01*
X115250830Y-85734368D01*
X115241651Y-85714962D01*
X115234419Y-85694750D01*
X115229203Y-85673926D01*
X115226053Y-85652691D01*
X115225000Y-85631250D01*
X115225000Y-85193750D01*
X115226053Y-85172309D01*
X115229203Y-85151074D01*
X115234419Y-85130250D01*
X115241651Y-85110038D01*
X115250830Y-85090632D01*
X115261866Y-85072219D01*
X115274654Y-85054976D01*
X115289070Y-85039070D01*
X115304976Y-85024654D01*
X115322219Y-85011866D01*
X115340632Y-85000830D01*
X115360038Y-84991651D01*
X115380250Y-84984419D01*
X115401074Y-84979203D01*
X115422309Y-84976053D01*
X115443750Y-84975000D01*
X115956250Y-84975000D01*
X115977691Y-84976053D01*
X115977691Y-84976053D01*
G37*
D15*
G04 #@! TD*
G04 #@! TO.P,C46,1*
G04 #@! TO.N,-15V_0*
X115700000Y-85412500D03*
D14*
G04 #@! TO.N,GND_1*
G04 #@! TO.C,C21*
G36*
X70577691Y-87151053D02*
X70598926Y-87154203D01*
X70619750Y-87159419D01*
X70639962Y-87166651D01*
X70659368Y-87175830D01*
X70677781Y-87186866D01*
X70695024Y-87199654D01*
X70710930Y-87214070D01*
X70725346Y-87229976D01*
X70738134Y-87247219D01*
X70749170Y-87265632D01*
X70758349Y-87285038D01*
X70765581Y-87305250D01*
X70770797Y-87326074D01*
X70773947Y-87347309D01*
X70775000Y-87368750D01*
X70775000Y-87806250D01*
X70773947Y-87827691D01*
X70770797Y-87848926D01*
X70765581Y-87869750D01*
X70758349Y-87889962D01*
X70749170Y-87909368D01*
X70738134Y-87927781D01*
X70725346Y-87945024D01*
X70710930Y-87960930D01*
X70695024Y-87975346D01*
X70677781Y-87988134D01*
X70659368Y-87999170D01*
X70639962Y-88008349D01*
X70619750Y-88015581D01*
X70598926Y-88020797D01*
X70577691Y-88023947D01*
X70556250Y-88025000D01*
X70043750Y-88025000D01*
X70022309Y-88023947D01*
X70001074Y-88020797D01*
X69980250Y-88015581D01*
X69960038Y-88008349D01*
X69940632Y-87999170D01*
X69922219Y-87988134D01*
X69904976Y-87975346D01*
X69889070Y-87960930D01*
X69874654Y-87945024D01*
X69861866Y-87927781D01*
X69850830Y-87909368D01*
X69841651Y-87889962D01*
X69834419Y-87869750D01*
X69829203Y-87848926D01*
X69826053Y-87827691D01*
X69825000Y-87806250D01*
X69825000Y-87368750D01*
X69826053Y-87347309D01*
X69829203Y-87326074D01*
X69834419Y-87305250D01*
X69841651Y-87285038D01*
X69850830Y-87265632D01*
X69861866Y-87247219D01*
X69874654Y-87229976D01*
X69889070Y-87214070D01*
X69904976Y-87199654D01*
X69922219Y-87186866D01*
X69940632Y-87175830D01*
X69960038Y-87166651D01*
X69980250Y-87159419D01*
X70001074Y-87154203D01*
X70022309Y-87151053D01*
X70043750Y-87150000D01*
X70556250Y-87150000D01*
X70577691Y-87151053D01*
X70577691Y-87151053D01*
G37*
D15*
G04 #@! TD*
G04 #@! TO.P,C21,2*
G04 #@! TO.N,GND_1*
X70300000Y-87587500D03*
D14*
G04 #@! TO.N,-15V_1*
G04 #@! TO.C,C21*
G36*
X70577691Y-85576053D02*
X70598926Y-85579203D01*
X70619750Y-85584419D01*
X70639962Y-85591651D01*
X70659368Y-85600830D01*
X70677781Y-85611866D01*
X70695024Y-85624654D01*
X70710930Y-85639070D01*
X70725346Y-85654976D01*
X70738134Y-85672219D01*
X70749170Y-85690632D01*
X70758349Y-85710038D01*
X70765581Y-85730250D01*
X70770797Y-85751074D01*
X70773947Y-85772309D01*
X70775000Y-85793750D01*
X70775000Y-86231250D01*
X70773947Y-86252691D01*
X70770797Y-86273926D01*
X70765581Y-86294750D01*
X70758349Y-86314962D01*
X70749170Y-86334368D01*
X70738134Y-86352781D01*
X70725346Y-86370024D01*
X70710930Y-86385930D01*
X70695024Y-86400346D01*
X70677781Y-86413134D01*
X70659368Y-86424170D01*
X70639962Y-86433349D01*
X70619750Y-86440581D01*
X70598926Y-86445797D01*
X70577691Y-86448947D01*
X70556250Y-86450000D01*
X70043750Y-86450000D01*
X70022309Y-86448947D01*
X70001074Y-86445797D01*
X69980250Y-86440581D01*
X69960038Y-86433349D01*
X69940632Y-86424170D01*
X69922219Y-86413134D01*
X69904976Y-86400346D01*
X69889070Y-86385930D01*
X69874654Y-86370024D01*
X69861866Y-86352781D01*
X69850830Y-86334368D01*
X69841651Y-86314962D01*
X69834419Y-86294750D01*
X69829203Y-86273926D01*
X69826053Y-86252691D01*
X69825000Y-86231250D01*
X69825000Y-85793750D01*
X69826053Y-85772309D01*
X69829203Y-85751074D01*
X69834419Y-85730250D01*
X69841651Y-85710038D01*
X69850830Y-85690632D01*
X69861866Y-85672219D01*
X69874654Y-85654976D01*
X69889070Y-85639070D01*
X69904976Y-85624654D01*
X69922219Y-85611866D01*
X69940632Y-85600830D01*
X69960038Y-85591651D01*
X69980250Y-85584419D01*
X70001074Y-85579203D01*
X70022309Y-85576053D01*
X70043750Y-85575000D01*
X70556250Y-85575000D01*
X70577691Y-85576053D01*
X70577691Y-85576053D01*
G37*
D15*
G04 #@! TD*
G04 #@! TO.P,C21,1*
G04 #@! TO.N,-15V_1*
X70300000Y-86012500D03*
D14*
G04 #@! TO.N,+15V_1*
G04 #@! TO.C,C19*
G36*
X66240191Y-78126053D02*
X66261426Y-78129203D01*
X66282250Y-78134419D01*
X66302462Y-78141651D01*
X66321868Y-78150830D01*
X66340281Y-78161866D01*
X66357524Y-78174654D01*
X66373430Y-78189070D01*
X66387846Y-78204976D01*
X66400634Y-78222219D01*
X66411670Y-78240632D01*
X66420849Y-78260038D01*
X66428081Y-78280250D01*
X66433297Y-78301074D01*
X66436447Y-78322309D01*
X66437500Y-78343750D01*
X66437500Y-78856250D01*
X66436447Y-78877691D01*
X66433297Y-78898926D01*
X66428081Y-78919750D01*
X66420849Y-78939962D01*
X66411670Y-78959368D01*
X66400634Y-78977781D01*
X66387846Y-78995024D01*
X66373430Y-79010930D01*
X66357524Y-79025346D01*
X66340281Y-79038134D01*
X66321868Y-79049170D01*
X66302462Y-79058349D01*
X66282250Y-79065581D01*
X66261426Y-79070797D01*
X66240191Y-79073947D01*
X66218750Y-79075000D01*
X65781250Y-79075000D01*
X65759809Y-79073947D01*
X65738574Y-79070797D01*
X65717750Y-79065581D01*
X65697538Y-79058349D01*
X65678132Y-79049170D01*
X65659719Y-79038134D01*
X65642476Y-79025346D01*
X65626570Y-79010930D01*
X65612154Y-78995024D01*
X65599366Y-78977781D01*
X65588330Y-78959368D01*
X65579151Y-78939962D01*
X65571919Y-78919750D01*
X65566703Y-78898926D01*
X65563553Y-78877691D01*
X65562500Y-78856250D01*
X65562500Y-78343750D01*
X65563553Y-78322309D01*
X65566703Y-78301074D01*
X65571919Y-78280250D01*
X65579151Y-78260038D01*
X65588330Y-78240632D01*
X65599366Y-78222219D01*
X65612154Y-78204976D01*
X65626570Y-78189070D01*
X65642476Y-78174654D01*
X65659719Y-78161866D01*
X65678132Y-78150830D01*
X65697538Y-78141651D01*
X65717750Y-78134419D01*
X65738574Y-78129203D01*
X65759809Y-78126053D01*
X65781250Y-78125000D01*
X66218750Y-78125000D01*
X66240191Y-78126053D01*
X66240191Y-78126053D01*
G37*
D15*
G04 #@! TD*
G04 #@! TO.P,C19,2*
G04 #@! TO.N,+15V_1*
X66000000Y-78600000D03*
D14*
G04 #@! TO.N,GND_1*
G04 #@! TO.C,C19*
G36*
X64665191Y-78126053D02*
X64686426Y-78129203D01*
X64707250Y-78134419D01*
X64727462Y-78141651D01*
X64746868Y-78150830D01*
X64765281Y-78161866D01*
X64782524Y-78174654D01*
X64798430Y-78189070D01*
X64812846Y-78204976D01*
X64825634Y-78222219D01*
X64836670Y-78240632D01*
X64845849Y-78260038D01*
X64853081Y-78280250D01*
X64858297Y-78301074D01*
X64861447Y-78322309D01*
X64862500Y-78343750D01*
X64862500Y-78856250D01*
X64861447Y-78877691D01*
X64858297Y-78898926D01*
X64853081Y-78919750D01*
X64845849Y-78939962D01*
X64836670Y-78959368D01*
X64825634Y-78977781D01*
X64812846Y-78995024D01*
X64798430Y-79010930D01*
X64782524Y-79025346D01*
X64765281Y-79038134D01*
X64746868Y-79049170D01*
X64727462Y-79058349D01*
X64707250Y-79065581D01*
X64686426Y-79070797D01*
X64665191Y-79073947D01*
X64643750Y-79075000D01*
X64206250Y-79075000D01*
X64184809Y-79073947D01*
X64163574Y-79070797D01*
X64142750Y-79065581D01*
X64122538Y-79058349D01*
X64103132Y-79049170D01*
X64084719Y-79038134D01*
X64067476Y-79025346D01*
X64051570Y-79010930D01*
X64037154Y-78995024D01*
X64024366Y-78977781D01*
X64013330Y-78959368D01*
X64004151Y-78939962D01*
X63996919Y-78919750D01*
X63991703Y-78898926D01*
X63988553Y-78877691D01*
X63987500Y-78856250D01*
X63987500Y-78343750D01*
X63988553Y-78322309D01*
X63991703Y-78301074D01*
X63996919Y-78280250D01*
X64004151Y-78260038D01*
X64013330Y-78240632D01*
X64024366Y-78222219D01*
X64037154Y-78204976D01*
X64051570Y-78189070D01*
X64067476Y-78174654D01*
X64084719Y-78161866D01*
X64103132Y-78150830D01*
X64122538Y-78141651D01*
X64142750Y-78134419D01*
X64163574Y-78129203D01*
X64184809Y-78126053D01*
X64206250Y-78125000D01*
X64643750Y-78125000D01*
X64665191Y-78126053D01*
X64665191Y-78126053D01*
G37*
D15*
G04 #@! TD*
G04 #@! TO.P,C19,1*
G04 #@! TO.N,GND_1*
X64425000Y-78600000D03*
D14*
G04 #@! TO.N,+15V_0*
G04 #@! TO.C,C48*
G36*
X124152691Y-86926053D02*
X124173926Y-86929203D01*
X124194750Y-86934419D01*
X124214962Y-86941651D01*
X124234368Y-86950830D01*
X124252781Y-86961866D01*
X124270024Y-86974654D01*
X124285930Y-86989070D01*
X124300346Y-87004976D01*
X124313134Y-87022219D01*
X124324170Y-87040632D01*
X124333349Y-87060038D01*
X124340581Y-87080250D01*
X124345797Y-87101074D01*
X124348947Y-87122309D01*
X124350000Y-87143750D01*
X124350000Y-87656250D01*
X124348947Y-87677691D01*
X124345797Y-87698926D01*
X124340581Y-87719750D01*
X124333349Y-87739962D01*
X124324170Y-87759368D01*
X124313134Y-87777781D01*
X124300346Y-87795024D01*
X124285930Y-87810930D01*
X124270024Y-87825346D01*
X124252781Y-87838134D01*
X124234368Y-87849170D01*
X124214962Y-87858349D01*
X124194750Y-87865581D01*
X124173926Y-87870797D01*
X124152691Y-87873947D01*
X124131250Y-87875000D01*
X123693750Y-87875000D01*
X123672309Y-87873947D01*
X123651074Y-87870797D01*
X123630250Y-87865581D01*
X123610038Y-87858349D01*
X123590632Y-87849170D01*
X123572219Y-87838134D01*
X123554976Y-87825346D01*
X123539070Y-87810930D01*
X123524654Y-87795024D01*
X123511866Y-87777781D01*
X123500830Y-87759368D01*
X123491651Y-87739962D01*
X123484419Y-87719750D01*
X123479203Y-87698926D01*
X123476053Y-87677691D01*
X123475000Y-87656250D01*
X123475000Y-87143750D01*
X123476053Y-87122309D01*
X123479203Y-87101074D01*
X123484419Y-87080250D01*
X123491651Y-87060038D01*
X123500830Y-87040632D01*
X123511866Y-87022219D01*
X123524654Y-87004976D01*
X123539070Y-86989070D01*
X123554976Y-86974654D01*
X123572219Y-86961866D01*
X123590632Y-86950830D01*
X123610038Y-86941651D01*
X123630250Y-86934419D01*
X123651074Y-86929203D01*
X123672309Y-86926053D01*
X123693750Y-86925000D01*
X124131250Y-86925000D01*
X124152691Y-86926053D01*
X124152691Y-86926053D01*
G37*
D15*
G04 #@! TD*
G04 #@! TO.P,C48,2*
G04 #@! TO.N,+15V_0*
X123912500Y-87400000D03*
D14*
G04 #@! TO.N,GND_0*
G04 #@! TO.C,C48*
G36*
X125727691Y-86926053D02*
X125748926Y-86929203D01*
X125769750Y-86934419D01*
X125789962Y-86941651D01*
X125809368Y-86950830D01*
X125827781Y-86961866D01*
X125845024Y-86974654D01*
X125860930Y-86989070D01*
X125875346Y-87004976D01*
X125888134Y-87022219D01*
X125899170Y-87040632D01*
X125908349Y-87060038D01*
X125915581Y-87080250D01*
X125920797Y-87101074D01*
X125923947Y-87122309D01*
X125925000Y-87143750D01*
X125925000Y-87656250D01*
X125923947Y-87677691D01*
X125920797Y-87698926D01*
X125915581Y-87719750D01*
X125908349Y-87739962D01*
X125899170Y-87759368D01*
X125888134Y-87777781D01*
X125875346Y-87795024D01*
X125860930Y-87810930D01*
X125845024Y-87825346D01*
X125827781Y-87838134D01*
X125809368Y-87849170D01*
X125789962Y-87858349D01*
X125769750Y-87865581D01*
X125748926Y-87870797D01*
X125727691Y-87873947D01*
X125706250Y-87875000D01*
X125268750Y-87875000D01*
X125247309Y-87873947D01*
X125226074Y-87870797D01*
X125205250Y-87865581D01*
X125185038Y-87858349D01*
X125165632Y-87849170D01*
X125147219Y-87838134D01*
X125129976Y-87825346D01*
X125114070Y-87810930D01*
X125099654Y-87795024D01*
X125086866Y-87777781D01*
X125075830Y-87759368D01*
X125066651Y-87739962D01*
X125059419Y-87719750D01*
X125054203Y-87698926D01*
X125051053Y-87677691D01*
X125050000Y-87656250D01*
X125050000Y-87143750D01*
X125051053Y-87122309D01*
X125054203Y-87101074D01*
X125059419Y-87080250D01*
X125066651Y-87060038D01*
X125075830Y-87040632D01*
X125086866Y-87022219D01*
X125099654Y-87004976D01*
X125114070Y-86989070D01*
X125129976Y-86974654D01*
X125147219Y-86961866D01*
X125165632Y-86950830D01*
X125185038Y-86941651D01*
X125205250Y-86934419D01*
X125226074Y-86929203D01*
X125247309Y-86926053D01*
X125268750Y-86925000D01*
X125706250Y-86925000D01*
X125727691Y-86926053D01*
X125727691Y-86926053D01*
G37*
D15*
G04 #@! TD*
G04 #@! TO.P,C48,1*
G04 #@! TO.N,GND_0*
X125487500Y-87400000D03*
D14*
G04 #@! TO.N,-15V_0*
G04 #@! TO.C,C49*
G36*
X118277691Y-84976053D02*
X118298926Y-84979203D01*
X118319750Y-84984419D01*
X118339962Y-84991651D01*
X118359368Y-85000830D01*
X118377781Y-85011866D01*
X118395024Y-85024654D01*
X118410930Y-85039070D01*
X118425346Y-85054976D01*
X118438134Y-85072219D01*
X118449170Y-85090632D01*
X118458349Y-85110038D01*
X118465581Y-85130250D01*
X118470797Y-85151074D01*
X118473947Y-85172309D01*
X118475000Y-85193750D01*
X118475000Y-85631250D01*
X118473947Y-85652691D01*
X118470797Y-85673926D01*
X118465581Y-85694750D01*
X118458349Y-85714962D01*
X118449170Y-85734368D01*
X118438134Y-85752781D01*
X118425346Y-85770024D01*
X118410930Y-85785930D01*
X118395024Y-85800346D01*
X118377781Y-85813134D01*
X118359368Y-85824170D01*
X118339962Y-85833349D01*
X118319750Y-85840581D01*
X118298926Y-85845797D01*
X118277691Y-85848947D01*
X118256250Y-85850000D01*
X117743750Y-85850000D01*
X117722309Y-85848947D01*
X117701074Y-85845797D01*
X117680250Y-85840581D01*
X117660038Y-85833349D01*
X117640632Y-85824170D01*
X117622219Y-85813134D01*
X117604976Y-85800346D01*
X117589070Y-85785930D01*
X117574654Y-85770024D01*
X117561866Y-85752781D01*
X117550830Y-85734368D01*
X117541651Y-85714962D01*
X117534419Y-85694750D01*
X117529203Y-85673926D01*
X117526053Y-85652691D01*
X117525000Y-85631250D01*
X117525000Y-85193750D01*
X117526053Y-85172309D01*
X117529203Y-85151074D01*
X117534419Y-85130250D01*
X117541651Y-85110038D01*
X117550830Y-85090632D01*
X117561866Y-85072219D01*
X117574654Y-85054976D01*
X117589070Y-85039070D01*
X117604976Y-85024654D01*
X117622219Y-85011866D01*
X117640632Y-85000830D01*
X117660038Y-84991651D01*
X117680250Y-84984419D01*
X117701074Y-84979203D01*
X117722309Y-84976053D01*
X117743750Y-84975000D01*
X118256250Y-84975000D01*
X118277691Y-84976053D01*
X118277691Y-84976053D01*
G37*
D15*
G04 #@! TD*
G04 #@! TO.P,C49,2*
G04 #@! TO.N,-15V_0*
X118000000Y-85412500D03*
D14*
G04 #@! TO.N,GND_0*
G04 #@! TO.C,C49*
G36*
X118277691Y-86551053D02*
X118298926Y-86554203D01*
X118319750Y-86559419D01*
X118339962Y-86566651D01*
X118359368Y-86575830D01*
X118377781Y-86586866D01*
X118395024Y-86599654D01*
X118410930Y-86614070D01*
X118425346Y-86629976D01*
X118438134Y-86647219D01*
X118449170Y-86665632D01*
X118458349Y-86685038D01*
X118465581Y-86705250D01*
X118470797Y-86726074D01*
X118473947Y-86747309D01*
X118475000Y-86768750D01*
X118475000Y-87206250D01*
X118473947Y-87227691D01*
X118470797Y-87248926D01*
X118465581Y-87269750D01*
X118458349Y-87289962D01*
X118449170Y-87309368D01*
X118438134Y-87327781D01*
X118425346Y-87345024D01*
X118410930Y-87360930D01*
X118395024Y-87375346D01*
X118377781Y-87388134D01*
X118359368Y-87399170D01*
X118339962Y-87408349D01*
X118319750Y-87415581D01*
X118298926Y-87420797D01*
X118277691Y-87423947D01*
X118256250Y-87425000D01*
X117743750Y-87425000D01*
X117722309Y-87423947D01*
X117701074Y-87420797D01*
X117680250Y-87415581D01*
X117660038Y-87408349D01*
X117640632Y-87399170D01*
X117622219Y-87388134D01*
X117604976Y-87375346D01*
X117589070Y-87360930D01*
X117574654Y-87345024D01*
X117561866Y-87327781D01*
X117550830Y-87309368D01*
X117541651Y-87289962D01*
X117534419Y-87269750D01*
X117529203Y-87248926D01*
X117526053Y-87227691D01*
X117525000Y-87206250D01*
X117525000Y-86768750D01*
X117526053Y-86747309D01*
X117529203Y-86726074D01*
X117534419Y-86705250D01*
X117541651Y-86685038D01*
X117550830Y-86665632D01*
X117561866Y-86647219D01*
X117574654Y-86629976D01*
X117589070Y-86614070D01*
X117604976Y-86599654D01*
X117622219Y-86586866D01*
X117640632Y-86575830D01*
X117660038Y-86566651D01*
X117680250Y-86559419D01*
X117701074Y-86554203D01*
X117722309Y-86551053D01*
X117743750Y-86550000D01*
X118256250Y-86550000D01*
X118277691Y-86551053D01*
X118277691Y-86551053D01*
G37*
D15*
G04 #@! TD*
G04 #@! TO.P,C49,1*
G04 #@! TO.N,GND_0*
X118000000Y-86987500D03*
D14*
G04 #@! TO.N,-15V_0*
G04 #@! TO.C,C47*
G36*
X137506016Y-82630055D02*
X137527251Y-82633205D01*
X137548075Y-82638421D01*
X137568287Y-82645653D01*
X137587693Y-82654832D01*
X137606106Y-82665868D01*
X137623349Y-82678656D01*
X137639255Y-82693072D01*
X137653671Y-82708978D01*
X137666459Y-82726221D01*
X137677495Y-82744634D01*
X137686674Y-82764040D01*
X137693906Y-82784252D01*
X137699122Y-82805076D01*
X137702272Y-82826311D01*
X137703325Y-82847752D01*
X137703325Y-83360252D01*
X137702272Y-83381693D01*
X137699122Y-83402928D01*
X137693906Y-83423752D01*
X137686674Y-83443964D01*
X137677495Y-83463370D01*
X137666459Y-83481783D01*
X137653671Y-83499026D01*
X137639255Y-83514932D01*
X137623349Y-83529348D01*
X137606106Y-83542136D01*
X137587693Y-83553172D01*
X137568287Y-83562351D01*
X137548075Y-83569583D01*
X137527251Y-83574799D01*
X137506016Y-83577949D01*
X137484575Y-83579002D01*
X137047075Y-83579002D01*
X137025634Y-83577949D01*
X137004399Y-83574799D01*
X136983575Y-83569583D01*
X136963363Y-83562351D01*
X136943957Y-83553172D01*
X136925544Y-83542136D01*
X136908301Y-83529348D01*
X136892395Y-83514932D01*
X136877979Y-83499026D01*
X136865191Y-83481783D01*
X136854155Y-83463370D01*
X136844976Y-83443964D01*
X136837744Y-83423752D01*
X136832528Y-83402928D01*
X136829378Y-83381693D01*
X136828325Y-83360252D01*
X136828325Y-82847752D01*
X136829378Y-82826311D01*
X136832528Y-82805076D01*
X136837744Y-82784252D01*
X136844976Y-82764040D01*
X136854155Y-82744634D01*
X136865191Y-82726221D01*
X136877979Y-82708978D01*
X136892395Y-82693072D01*
X136908301Y-82678656D01*
X136925544Y-82665868D01*
X136943957Y-82654832D01*
X136963363Y-82645653D01*
X136983575Y-82638421D01*
X137004399Y-82633205D01*
X137025634Y-82630055D01*
X137047075Y-82629002D01*
X137484575Y-82629002D01*
X137506016Y-82630055D01*
X137506016Y-82630055D01*
G37*
D15*
G04 #@! TD*
G04 #@! TO.P,C47,2*
G04 #@! TO.N,-15V_0*
X137265825Y-83104002D03*
D14*
G04 #@! TO.N,GND_0*
G04 #@! TO.C,C47*
G36*
X139081016Y-82630055D02*
X139102251Y-82633205D01*
X139123075Y-82638421D01*
X139143287Y-82645653D01*
X139162693Y-82654832D01*
X139181106Y-82665868D01*
X139198349Y-82678656D01*
X139214255Y-82693072D01*
X139228671Y-82708978D01*
X139241459Y-82726221D01*
X139252495Y-82744634D01*
X139261674Y-82764040D01*
X139268906Y-82784252D01*
X139274122Y-82805076D01*
X139277272Y-82826311D01*
X139278325Y-82847752D01*
X139278325Y-83360252D01*
X139277272Y-83381693D01*
X139274122Y-83402928D01*
X139268906Y-83423752D01*
X139261674Y-83443964D01*
X139252495Y-83463370D01*
X139241459Y-83481783D01*
X139228671Y-83499026D01*
X139214255Y-83514932D01*
X139198349Y-83529348D01*
X139181106Y-83542136D01*
X139162693Y-83553172D01*
X139143287Y-83562351D01*
X139123075Y-83569583D01*
X139102251Y-83574799D01*
X139081016Y-83577949D01*
X139059575Y-83579002D01*
X138622075Y-83579002D01*
X138600634Y-83577949D01*
X138579399Y-83574799D01*
X138558575Y-83569583D01*
X138538363Y-83562351D01*
X138518957Y-83553172D01*
X138500544Y-83542136D01*
X138483301Y-83529348D01*
X138467395Y-83514932D01*
X138452979Y-83499026D01*
X138440191Y-83481783D01*
X138429155Y-83463370D01*
X138419976Y-83443964D01*
X138412744Y-83423752D01*
X138407528Y-83402928D01*
X138404378Y-83381693D01*
X138403325Y-83360252D01*
X138403325Y-82847752D01*
X138404378Y-82826311D01*
X138407528Y-82805076D01*
X138412744Y-82784252D01*
X138419976Y-82764040D01*
X138429155Y-82744634D01*
X138440191Y-82726221D01*
X138452979Y-82708978D01*
X138467395Y-82693072D01*
X138483301Y-82678656D01*
X138500544Y-82665868D01*
X138518957Y-82654832D01*
X138538363Y-82645653D01*
X138558575Y-82638421D01*
X138579399Y-82633205D01*
X138600634Y-82630055D01*
X138622075Y-82629002D01*
X139059575Y-82629002D01*
X139081016Y-82630055D01*
X139081016Y-82630055D01*
G37*
D15*
G04 #@! TD*
G04 #@! TO.P,C47,1*
G04 #@! TO.N,GND_0*
X138840825Y-83104002D03*
D14*
G04 #@! TO.N,+15V_0*
G04 #@! TO.C,C50*
G36*
X127917016Y-82642055D02*
X127938251Y-82645205D01*
X127959075Y-82650421D01*
X127979287Y-82657653D01*
X127998693Y-82666832D01*
X128017106Y-82677868D01*
X128034349Y-82690656D01*
X128050255Y-82705072D01*
X128064671Y-82720978D01*
X128077459Y-82738221D01*
X128088495Y-82756634D01*
X128097674Y-82776040D01*
X128104906Y-82796252D01*
X128110122Y-82817076D01*
X128113272Y-82838311D01*
X128114325Y-82859752D01*
X128114325Y-83297252D01*
X128113272Y-83318693D01*
X128110122Y-83339928D01*
X128104906Y-83360752D01*
X128097674Y-83380964D01*
X128088495Y-83400370D01*
X128077459Y-83418783D01*
X128064671Y-83436026D01*
X128050255Y-83451932D01*
X128034349Y-83466348D01*
X128017106Y-83479136D01*
X127998693Y-83490172D01*
X127979287Y-83499351D01*
X127959075Y-83506583D01*
X127938251Y-83511799D01*
X127917016Y-83514949D01*
X127895575Y-83516002D01*
X127383075Y-83516002D01*
X127361634Y-83514949D01*
X127340399Y-83511799D01*
X127319575Y-83506583D01*
X127299363Y-83499351D01*
X127279957Y-83490172D01*
X127261544Y-83479136D01*
X127244301Y-83466348D01*
X127228395Y-83451932D01*
X127213979Y-83436026D01*
X127201191Y-83418783D01*
X127190155Y-83400370D01*
X127180976Y-83380964D01*
X127173744Y-83360752D01*
X127168528Y-83339928D01*
X127165378Y-83318693D01*
X127164325Y-83297252D01*
X127164325Y-82859752D01*
X127165378Y-82838311D01*
X127168528Y-82817076D01*
X127173744Y-82796252D01*
X127180976Y-82776040D01*
X127190155Y-82756634D01*
X127201191Y-82738221D01*
X127213979Y-82720978D01*
X127228395Y-82705072D01*
X127244301Y-82690656D01*
X127261544Y-82677868D01*
X127279957Y-82666832D01*
X127299363Y-82657653D01*
X127319575Y-82650421D01*
X127340399Y-82645205D01*
X127361634Y-82642055D01*
X127383075Y-82641002D01*
X127895575Y-82641002D01*
X127917016Y-82642055D01*
X127917016Y-82642055D01*
G37*
D15*
G04 #@! TD*
G04 #@! TO.P,C50,2*
G04 #@! TO.N,+15V_0*
X127639325Y-83078502D03*
D14*
G04 #@! TO.N,GND_0*
G04 #@! TO.C,C50*
G36*
X127917016Y-84217055D02*
X127938251Y-84220205D01*
X127959075Y-84225421D01*
X127979287Y-84232653D01*
X127998693Y-84241832D01*
X128017106Y-84252868D01*
X128034349Y-84265656D01*
X128050255Y-84280072D01*
X128064671Y-84295978D01*
X128077459Y-84313221D01*
X128088495Y-84331634D01*
X128097674Y-84351040D01*
X128104906Y-84371252D01*
X128110122Y-84392076D01*
X128113272Y-84413311D01*
X128114325Y-84434752D01*
X128114325Y-84872252D01*
X128113272Y-84893693D01*
X128110122Y-84914928D01*
X128104906Y-84935752D01*
X128097674Y-84955964D01*
X128088495Y-84975370D01*
X128077459Y-84993783D01*
X128064671Y-85011026D01*
X128050255Y-85026932D01*
X128034349Y-85041348D01*
X128017106Y-85054136D01*
X127998693Y-85065172D01*
X127979287Y-85074351D01*
X127959075Y-85081583D01*
X127938251Y-85086799D01*
X127917016Y-85089949D01*
X127895575Y-85091002D01*
X127383075Y-85091002D01*
X127361634Y-85089949D01*
X127340399Y-85086799D01*
X127319575Y-85081583D01*
X127299363Y-85074351D01*
X127279957Y-85065172D01*
X127261544Y-85054136D01*
X127244301Y-85041348D01*
X127228395Y-85026932D01*
X127213979Y-85011026D01*
X127201191Y-84993783D01*
X127190155Y-84975370D01*
X127180976Y-84955964D01*
X127173744Y-84935752D01*
X127168528Y-84914928D01*
X127165378Y-84893693D01*
X127164325Y-84872252D01*
X127164325Y-84434752D01*
X127165378Y-84413311D01*
X127168528Y-84392076D01*
X127173744Y-84371252D01*
X127180976Y-84351040D01*
X127190155Y-84331634D01*
X127201191Y-84313221D01*
X127213979Y-84295978D01*
X127228395Y-84280072D01*
X127244301Y-84265656D01*
X127261544Y-84252868D01*
X127279957Y-84241832D01*
X127299363Y-84232653D01*
X127319575Y-84225421D01*
X127340399Y-84220205D01*
X127361634Y-84217055D01*
X127383075Y-84216002D01*
X127895575Y-84216002D01*
X127917016Y-84217055D01*
X127917016Y-84217055D01*
G37*
D15*
G04 #@! TD*
G04 #@! TO.P,C50,1*
G04 #@! TO.N,GND_0*
X127639325Y-84653502D03*
D14*
G04 #@! TO.N,+15V_1*
G04 #@! TO.C,C23*
G36*
X79180167Y-87411595D02*
X79201402Y-87414745D01*
X79222226Y-87419961D01*
X79242438Y-87427193D01*
X79261844Y-87436372D01*
X79280257Y-87447408D01*
X79297500Y-87460196D01*
X79313406Y-87474612D01*
X79327822Y-87490518D01*
X79340610Y-87507761D01*
X79351646Y-87526174D01*
X79360825Y-87545580D01*
X79368057Y-87565792D01*
X79373273Y-87586616D01*
X79376423Y-87607851D01*
X79377476Y-87629292D01*
X79377476Y-88141792D01*
X79376423Y-88163233D01*
X79373273Y-88184468D01*
X79368057Y-88205292D01*
X79360825Y-88225504D01*
X79351646Y-88244910D01*
X79340610Y-88263323D01*
X79327822Y-88280566D01*
X79313406Y-88296472D01*
X79297500Y-88310888D01*
X79280257Y-88323676D01*
X79261844Y-88334712D01*
X79242438Y-88343891D01*
X79222226Y-88351123D01*
X79201402Y-88356339D01*
X79180167Y-88359489D01*
X79158726Y-88360542D01*
X78721226Y-88360542D01*
X78699785Y-88359489D01*
X78678550Y-88356339D01*
X78657726Y-88351123D01*
X78637514Y-88343891D01*
X78618108Y-88334712D01*
X78599695Y-88323676D01*
X78582452Y-88310888D01*
X78566546Y-88296472D01*
X78552130Y-88280566D01*
X78539342Y-88263323D01*
X78528306Y-88244910D01*
X78519127Y-88225504D01*
X78511895Y-88205292D01*
X78506679Y-88184468D01*
X78503529Y-88163233D01*
X78502476Y-88141792D01*
X78502476Y-87629292D01*
X78503529Y-87607851D01*
X78506679Y-87586616D01*
X78511895Y-87565792D01*
X78519127Y-87545580D01*
X78528306Y-87526174D01*
X78539342Y-87507761D01*
X78552130Y-87490518D01*
X78566546Y-87474612D01*
X78582452Y-87460196D01*
X78599695Y-87447408D01*
X78618108Y-87436372D01*
X78637514Y-87427193D01*
X78657726Y-87419961D01*
X78678550Y-87414745D01*
X78699785Y-87411595D01*
X78721226Y-87410542D01*
X79158726Y-87410542D01*
X79180167Y-87411595D01*
X79180167Y-87411595D01*
G37*
D15*
G04 #@! TD*
G04 #@! TO.P,C23,2*
G04 #@! TO.N,+15V_1*
X78939976Y-87885542D03*
D14*
G04 #@! TO.N,GND_1*
G04 #@! TO.C,C23*
G36*
X80755167Y-87411595D02*
X80776402Y-87414745D01*
X80797226Y-87419961D01*
X80817438Y-87427193D01*
X80836844Y-87436372D01*
X80855257Y-87447408D01*
X80872500Y-87460196D01*
X80888406Y-87474612D01*
X80902822Y-87490518D01*
X80915610Y-87507761D01*
X80926646Y-87526174D01*
X80935825Y-87545580D01*
X80943057Y-87565792D01*
X80948273Y-87586616D01*
X80951423Y-87607851D01*
X80952476Y-87629292D01*
X80952476Y-88141792D01*
X80951423Y-88163233D01*
X80948273Y-88184468D01*
X80943057Y-88205292D01*
X80935825Y-88225504D01*
X80926646Y-88244910D01*
X80915610Y-88263323D01*
X80902822Y-88280566D01*
X80888406Y-88296472D01*
X80872500Y-88310888D01*
X80855257Y-88323676D01*
X80836844Y-88334712D01*
X80817438Y-88343891D01*
X80797226Y-88351123D01*
X80776402Y-88356339D01*
X80755167Y-88359489D01*
X80733726Y-88360542D01*
X80296226Y-88360542D01*
X80274785Y-88359489D01*
X80253550Y-88356339D01*
X80232726Y-88351123D01*
X80212514Y-88343891D01*
X80193108Y-88334712D01*
X80174695Y-88323676D01*
X80157452Y-88310888D01*
X80141546Y-88296472D01*
X80127130Y-88280566D01*
X80114342Y-88263323D01*
X80103306Y-88244910D01*
X80094127Y-88225504D01*
X80086895Y-88205292D01*
X80081679Y-88184468D01*
X80078529Y-88163233D01*
X80077476Y-88141792D01*
X80077476Y-87629292D01*
X80078529Y-87607851D01*
X80081679Y-87586616D01*
X80086895Y-87565792D01*
X80094127Y-87545580D01*
X80103306Y-87526174D01*
X80114342Y-87507761D01*
X80127130Y-87490518D01*
X80141546Y-87474612D01*
X80157452Y-87460196D01*
X80174695Y-87447408D01*
X80193108Y-87436372D01*
X80212514Y-87427193D01*
X80232726Y-87419961D01*
X80253550Y-87414745D01*
X80274785Y-87411595D01*
X80296226Y-87410542D01*
X80733726Y-87410542D01*
X80755167Y-87411595D01*
X80755167Y-87411595D01*
G37*
D15*
G04 #@! TD*
G04 #@! TO.P,C23,1*
G04 #@! TO.N,GND_1*
X80514976Y-87885542D03*
D14*
G04 #@! TO.N,-15V_1*
G04 #@! TO.C,C24*
G36*
X73577691Y-85376053D02*
X73598926Y-85379203D01*
X73619750Y-85384419D01*
X73639962Y-85391651D01*
X73659368Y-85400830D01*
X73677781Y-85411866D01*
X73695024Y-85424654D01*
X73710930Y-85439070D01*
X73725346Y-85454976D01*
X73738134Y-85472219D01*
X73749170Y-85490632D01*
X73758349Y-85510038D01*
X73765581Y-85530250D01*
X73770797Y-85551074D01*
X73773947Y-85572309D01*
X73775000Y-85593750D01*
X73775000Y-86031250D01*
X73773947Y-86052691D01*
X73770797Y-86073926D01*
X73765581Y-86094750D01*
X73758349Y-86114962D01*
X73749170Y-86134368D01*
X73738134Y-86152781D01*
X73725346Y-86170024D01*
X73710930Y-86185930D01*
X73695024Y-86200346D01*
X73677781Y-86213134D01*
X73659368Y-86224170D01*
X73639962Y-86233349D01*
X73619750Y-86240581D01*
X73598926Y-86245797D01*
X73577691Y-86248947D01*
X73556250Y-86250000D01*
X73043750Y-86250000D01*
X73022309Y-86248947D01*
X73001074Y-86245797D01*
X72980250Y-86240581D01*
X72960038Y-86233349D01*
X72940632Y-86224170D01*
X72922219Y-86213134D01*
X72904976Y-86200346D01*
X72889070Y-86185930D01*
X72874654Y-86170024D01*
X72861866Y-86152781D01*
X72850830Y-86134368D01*
X72841651Y-86114962D01*
X72834419Y-86094750D01*
X72829203Y-86073926D01*
X72826053Y-86052691D01*
X72825000Y-86031250D01*
X72825000Y-85593750D01*
X72826053Y-85572309D01*
X72829203Y-85551074D01*
X72834419Y-85530250D01*
X72841651Y-85510038D01*
X72850830Y-85490632D01*
X72861866Y-85472219D01*
X72874654Y-85454976D01*
X72889070Y-85439070D01*
X72904976Y-85424654D01*
X72922219Y-85411866D01*
X72940632Y-85400830D01*
X72960038Y-85391651D01*
X72980250Y-85384419D01*
X73001074Y-85379203D01*
X73022309Y-85376053D01*
X73043750Y-85375000D01*
X73556250Y-85375000D01*
X73577691Y-85376053D01*
X73577691Y-85376053D01*
G37*
D15*
G04 #@! TD*
G04 #@! TO.P,C24,2*
G04 #@! TO.N,-15V_1*
X73300000Y-85812500D03*
D14*
G04 #@! TO.N,GND_1*
G04 #@! TO.C,C24*
G36*
X73577691Y-86951053D02*
X73598926Y-86954203D01*
X73619750Y-86959419D01*
X73639962Y-86966651D01*
X73659368Y-86975830D01*
X73677781Y-86986866D01*
X73695024Y-86999654D01*
X73710930Y-87014070D01*
X73725346Y-87029976D01*
X73738134Y-87047219D01*
X73749170Y-87065632D01*
X73758349Y-87085038D01*
X73765581Y-87105250D01*
X73770797Y-87126074D01*
X73773947Y-87147309D01*
X73775000Y-87168750D01*
X73775000Y-87606250D01*
X73773947Y-87627691D01*
X73770797Y-87648926D01*
X73765581Y-87669750D01*
X73758349Y-87689962D01*
X73749170Y-87709368D01*
X73738134Y-87727781D01*
X73725346Y-87745024D01*
X73710930Y-87760930D01*
X73695024Y-87775346D01*
X73677781Y-87788134D01*
X73659368Y-87799170D01*
X73639962Y-87808349D01*
X73619750Y-87815581D01*
X73598926Y-87820797D01*
X73577691Y-87823947D01*
X73556250Y-87825000D01*
X73043750Y-87825000D01*
X73022309Y-87823947D01*
X73001074Y-87820797D01*
X72980250Y-87815581D01*
X72960038Y-87808349D01*
X72940632Y-87799170D01*
X72922219Y-87788134D01*
X72904976Y-87775346D01*
X72889070Y-87760930D01*
X72874654Y-87745024D01*
X72861866Y-87727781D01*
X72850830Y-87709368D01*
X72841651Y-87689962D01*
X72834419Y-87669750D01*
X72829203Y-87648926D01*
X72826053Y-87627691D01*
X72825000Y-87606250D01*
X72825000Y-87168750D01*
X72826053Y-87147309D01*
X72829203Y-87126074D01*
X72834419Y-87105250D01*
X72841651Y-87085038D01*
X72850830Y-87065632D01*
X72861866Y-87047219D01*
X72874654Y-87029976D01*
X72889070Y-87014070D01*
X72904976Y-86999654D01*
X72922219Y-86986866D01*
X72940632Y-86975830D01*
X72960038Y-86966651D01*
X72980250Y-86959419D01*
X73001074Y-86954203D01*
X73022309Y-86951053D01*
X73043750Y-86950000D01*
X73556250Y-86950000D01*
X73577691Y-86951053D01*
X73577691Y-86951053D01*
G37*
D15*
G04 #@! TD*
G04 #@! TO.P,C24,1*
G04 #@! TO.N,GND_1*
X73300000Y-87387500D03*
D14*
G04 #@! TO.N,-15V_1*
G04 #@! TO.C,C22*
G36*
X93252691Y-82726053D02*
X93273926Y-82729203D01*
X93294750Y-82734419D01*
X93314962Y-82741651D01*
X93334368Y-82750830D01*
X93352781Y-82761866D01*
X93370024Y-82774654D01*
X93385930Y-82789070D01*
X93400346Y-82804976D01*
X93413134Y-82822219D01*
X93424170Y-82840632D01*
X93433349Y-82860038D01*
X93440581Y-82880250D01*
X93445797Y-82901074D01*
X93448947Y-82922309D01*
X93450000Y-82943750D01*
X93450000Y-83456250D01*
X93448947Y-83477691D01*
X93445797Y-83498926D01*
X93440581Y-83519750D01*
X93433349Y-83539962D01*
X93424170Y-83559368D01*
X93413134Y-83577781D01*
X93400346Y-83595024D01*
X93385930Y-83610930D01*
X93370024Y-83625346D01*
X93352781Y-83638134D01*
X93334368Y-83649170D01*
X93314962Y-83658349D01*
X93294750Y-83665581D01*
X93273926Y-83670797D01*
X93252691Y-83673947D01*
X93231250Y-83675000D01*
X92793750Y-83675000D01*
X92772309Y-83673947D01*
X92751074Y-83670797D01*
X92730250Y-83665581D01*
X92710038Y-83658349D01*
X92690632Y-83649170D01*
X92672219Y-83638134D01*
X92654976Y-83625346D01*
X92639070Y-83610930D01*
X92624654Y-83595024D01*
X92611866Y-83577781D01*
X92600830Y-83559368D01*
X92591651Y-83539962D01*
X92584419Y-83519750D01*
X92579203Y-83498926D01*
X92576053Y-83477691D01*
X92575000Y-83456250D01*
X92575000Y-82943750D01*
X92576053Y-82922309D01*
X92579203Y-82901074D01*
X92584419Y-82880250D01*
X92591651Y-82860038D01*
X92600830Y-82840632D01*
X92611866Y-82822219D01*
X92624654Y-82804976D01*
X92639070Y-82789070D01*
X92654976Y-82774654D01*
X92672219Y-82761866D01*
X92690632Y-82750830D01*
X92710038Y-82741651D01*
X92730250Y-82734419D01*
X92751074Y-82729203D01*
X92772309Y-82726053D01*
X92793750Y-82725000D01*
X93231250Y-82725000D01*
X93252691Y-82726053D01*
X93252691Y-82726053D01*
G37*
D15*
G04 #@! TD*
G04 #@! TO.P,C22,2*
G04 #@! TO.N,-15V_1*
X93012500Y-83200000D03*
D14*
G04 #@! TO.N,GND_1*
G04 #@! TO.C,C22*
G36*
X94827691Y-82726053D02*
X94848926Y-82729203D01*
X94869750Y-82734419D01*
X94889962Y-82741651D01*
X94909368Y-82750830D01*
X94927781Y-82761866D01*
X94945024Y-82774654D01*
X94960930Y-82789070D01*
X94975346Y-82804976D01*
X94988134Y-82822219D01*
X94999170Y-82840632D01*
X95008349Y-82860038D01*
X95015581Y-82880250D01*
X95020797Y-82901074D01*
X95023947Y-82922309D01*
X95025000Y-82943750D01*
X95025000Y-83456250D01*
X95023947Y-83477691D01*
X95020797Y-83498926D01*
X95015581Y-83519750D01*
X95008349Y-83539962D01*
X94999170Y-83559368D01*
X94988134Y-83577781D01*
X94975346Y-83595024D01*
X94960930Y-83610930D01*
X94945024Y-83625346D01*
X94927781Y-83638134D01*
X94909368Y-83649170D01*
X94889962Y-83658349D01*
X94869750Y-83665581D01*
X94848926Y-83670797D01*
X94827691Y-83673947D01*
X94806250Y-83675000D01*
X94368750Y-83675000D01*
X94347309Y-83673947D01*
X94326074Y-83670797D01*
X94305250Y-83665581D01*
X94285038Y-83658349D01*
X94265632Y-83649170D01*
X94247219Y-83638134D01*
X94229976Y-83625346D01*
X94214070Y-83610930D01*
X94199654Y-83595024D01*
X94186866Y-83577781D01*
X94175830Y-83559368D01*
X94166651Y-83539962D01*
X94159419Y-83519750D01*
X94154203Y-83498926D01*
X94151053Y-83477691D01*
X94150000Y-83456250D01*
X94150000Y-82943750D01*
X94151053Y-82922309D01*
X94154203Y-82901074D01*
X94159419Y-82880250D01*
X94166651Y-82860038D01*
X94175830Y-82840632D01*
X94186866Y-82822219D01*
X94199654Y-82804976D01*
X94214070Y-82789070D01*
X94229976Y-82774654D01*
X94247219Y-82761866D01*
X94265632Y-82750830D01*
X94285038Y-82741651D01*
X94305250Y-82734419D01*
X94326074Y-82729203D01*
X94347309Y-82726053D01*
X94368750Y-82725000D01*
X94806250Y-82725000D01*
X94827691Y-82726053D01*
X94827691Y-82726053D01*
G37*
D15*
G04 #@! TD*
G04 #@! TO.P,C22,1*
G04 #@! TO.N,GND_1*
X94587500Y-83200000D03*
D14*
G04 #@! TO.N,+15V_1*
G04 #@! TO.C,C25*
G36*
X83840276Y-82657022D02*
X83861511Y-82660172D01*
X83882335Y-82665388D01*
X83902547Y-82672620D01*
X83921953Y-82681799D01*
X83940366Y-82692835D01*
X83957609Y-82705623D01*
X83973515Y-82720039D01*
X83987931Y-82735945D01*
X84000719Y-82753188D01*
X84011755Y-82771601D01*
X84020934Y-82791007D01*
X84028166Y-82811219D01*
X84033382Y-82832043D01*
X84036532Y-82853278D01*
X84037585Y-82874719D01*
X84037585Y-83312219D01*
X84036532Y-83333660D01*
X84033382Y-83354895D01*
X84028166Y-83375719D01*
X84020934Y-83395931D01*
X84011755Y-83415337D01*
X84000719Y-83433750D01*
X83987931Y-83450993D01*
X83973515Y-83466899D01*
X83957609Y-83481315D01*
X83940366Y-83494103D01*
X83921953Y-83505139D01*
X83902547Y-83514318D01*
X83882335Y-83521550D01*
X83861511Y-83526766D01*
X83840276Y-83529916D01*
X83818835Y-83530969D01*
X83306335Y-83530969D01*
X83284894Y-83529916D01*
X83263659Y-83526766D01*
X83242835Y-83521550D01*
X83222623Y-83514318D01*
X83203217Y-83505139D01*
X83184804Y-83494103D01*
X83167561Y-83481315D01*
X83151655Y-83466899D01*
X83137239Y-83450993D01*
X83124451Y-83433750D01*
X83113415Y-83415337D01*
X83104236Y-83395931D01*
X83097004Y-83375719D01*
X83091788Y-83354895D01*
X83088638Y-83333660D01*
X83087585Y-83312219D01*
X83087585Y-82874719D01*
X83088638Y-82853278D01*
X83091788Y-82832043D01*
X83097004Y-82811219D01*
X83104236Y-82791007D01*
X83113415Y-82771601D01*
X83124451Y-82753188D01*
X83137239Y-82735945D01*
X83151655Y-82720039D01*
X83167561Y-82705623D01*
X83184804Y-82692835D01*
X83203217Y-82681799D01*
X83222623Y-82672620D01*
X83242835Y-82665388D01*
X83263659Y-82660172D01*
X83284894Y-82657022D01*
X83306335Y-82655969D01*
X83818835Y-82655969D01*
X83840276Y-82657022D01*
X83840276Y-82657022D01*
G37*
D15*
G04 #@! TD*
G04 #@! TO.P,C25,2*
G04 #@! TO.N,+15V_1*
X83562585Y-83093469D03*
D14*
G04 #@! TO.N,GND_1*
G04 #@! TO.C,C25*
G36*
X83840276Y-84232022D02*
X83861511Y-84235172D01*
X83882335Y-84240388D01*
X83902547Y-84247620D01*
X83921953Y-84256799D01*
X83940366Y-84267835D01*
X83957609Y-84280623D01*
X83973515Y-84295039D01*
X83987931Y-84310945D01*
X84000719Y-84328188D01*
X84011755Y-84346601D01*
X84020934Y-84366007D01*
X84028166Y-84386219D01*
X84033382Y-84407043D01*
X84036532Y-84428278D01*
X84037585Y-84449719D01*
X84037585Y-84887219D01*
X84036532Y-84908660D01*
X84033382Y-84929895D01*
X84028166Y-84950719D01*
X84020934Y-84970931D01*
X84011755Y-84990337D01*
X84000719Y-85008750D01*
X83987931Y-85025993D01*
X83973515Y-85041899D01*
X83957609Y-85056315D01*
X83940366Y-85069103D01*
X83921953Y-85080139D01*
X83902547Y-85089318D01*
X83882335Y-85096550D01*
X83861511Y-85101766D01*
X83840276Y-85104916D01*
X83818835Y-85105969D01*
X83306335Y-85105969D01*
X83284894Y-85104916D01*
X83263659Y-85101766D01*
X83242835Y-85096550D01*
X83222623Y-85089318D01*
X83203217Y-85080139D01*
X83184804Y-85069103D01*
X83167561Y-85056315D01*
X83151655Y-85041899D01*
X83137239Y-85025993D01*
X83124451Y-85008750D01*
X83113415Y-84990337D01*
X83104236Y-84970931D01*
X83097004Y-84950719D01*
X83091788Y-84929895D01*
X83088638Y-84908660D01*
X83087585Y-84887219D01*
X83087585Y-84449719D01*
X83088638Y-84428278D01*
X83091788Y-84407043D01*
X83097004Y-84386219D01*
X83104236Y-84366007D01*
X83113415Y-84346601D01*
X83124451Y-84328188D01*
X83137239Y-84310945D01*
X83151655Y-84295039D01*
X83167561Y-84280623D01*
X83184804Y-84267835D01*
X83203217Y-84256799D01*
X83222623Y-84247620D01*
X83242835Y-84240388D01*
X83263659Y-84235172D01*
X83284894Y-84232022D01*
X83306335Y-84230969D01*
X83818835Y-84230969D01*
X83840276Y-84232022D01*
X83840276Y-84232022D01*
G37*
D15*
G04 #@! TD*
G04 #@! TO.P,C25,1*
G04 #@! TO.N,GND_1*
X83562585Y-84668469D03*
D14*
G04 #@! TO.N,DAC_1*
G04 #@! TO.C,R2*
G36*
X65952691Y-88526053D02*
X65973926Y-88529203D01*
X65994750Y-88534419D01*
X66014962Y-88541651D01*
X66034368Y-88550830D01*
X66052781Y-88561866D01*
X66070024Y-88574654D01*
X66085930Y-88589070D01*
X66100346Y-88604976D01*
X66113134Y-88622219D01*
X66124170Y-88640632D01*
X66133349Y-88660038D01*
X66140581Y-88680250D01*
X66145797Y-88701074D01*
X66148947Y-88722309D01*
X66150000Y-88743750D01*
X66150000Y-89256250D01*
X66148947Y-89277691D01*
X66145797Y-89298926D01*
X66140581Y-89319750D01*
X66133349Y-89339962D01*
X66124170Y-89359368D01*
X66113134Y-89377781D01*
X66100346Y-89395024D01*
X66085930Y-89410930D01*
X66070024Y-89425346D01*
X66052781Y-89438134D01*
X66034368Y-89449170D01*
X66014962Y-89458349D01*
X65994750Y-89465581D01*
X65973926Y-89470797D01*
X65952691Y-89473947D01*
X65931250Y-89475000D01*
X65493750Y-89475000D01*
X65472309Y-89473947D01*
X65451074Y-89470797D01*
X65430250Y-89465581D01*
X65410038Y-89458349D01*
X65390632Y-89449170D01*
X65372219Y-89438134D01*
X65354976Y-89425346D01*
X65339070Y-89410930D01*
X65324654Y-89395024D01*
X65311866Y-89377781D01*
X65300830Y-89359368D01*
X65291651Y-89339962D01*
X65284419Y-89319750D01*
X65279203Y-89298926D01*
X65276053Y-89277691D01*
X65275000Y-89256250D01*
X65275000Y-88743750D01*
X65276053Y-88722309D01*
X65279203Y-88701074D01*
X65284419Y-88680250D01*
X65291651Y-88660038D01*
X65300830Y-88640632D01*
X65311866Y-88622219D01*
X65324654Y-88604976D01*
X65339070Y-88589070D01*
X65354976Y-88574654D01*
X65372219Y-88561866D01*
X65390632Y-88550830D01*
X65410038Y-88541651D01*
X65430250Y-88534419D01*
X65451074Y-88529203D01*
X65472309Y-88526053D01*
X65493750Y-88525000D01*
X65931250Y-88525000D01*
X65952691Y-88526053D01*
X65952691Y-88526053D01*
G37*
D15*
G04 #@! TD*
G04 #@! TO.P,R2,2*
G04 #@! TO.N,DAC_1*
X65712500Y-89000000D03*
D14*
G04 #@! TO.N,Net-(R2-Pad1)*
G04 #@! TO.C,R2*
G36*
X67527691Y-88526053D02*
X67548926Y-88529203D01*
X67569750Y-88534419D01*
X67589962Y-88541651D01*
X67609368Y-88550830D01*
X67627781Y-88561866D01*
X67645024Y-88574654D01*
X67660930Y-88589070D01*
X67675346Y-88604976D01*
X67688134Y-88622219D01*
X67699170Y-88640632D01*
X67708349Y-88660038D01*
X67715581Y-88680250D01*
X67720797Y-88701074D01*
X67723947Y-88722309D01*
X67725000Y-88743750D01*
X67725000Y-89256250D01*
X67723947Y-89277691D01*
X67720797Y-89298926D01*
X67715581Y-89319750D01*
X67708349Y-89339962D01*
X67699170Y-89359368D01*
X67688134Y-89377781D01*
X67675346Y-89395024D01*
X67660930Y-89410930D01*
X67645024Y-89425346D01*
X67627781Y-89438134D01*
X67609368Y-89449170D01*
X67589962Y-89458349D01*
X67569750Y-89465581D01*
X67548926Y-89470797D01*
X67527691Y-89473947D01*
X67506250Y-89475000D01*
X67068750Y-89475000D01*
X67047309Y-89473947D01*
X67026074Y-89470797D01*
X67005250Y-89465581D01*
X66985038Y-89458349D01*
X66965632Y-89449170D01*
X66947219Y-89438134D01*
X66929976Y-89425346D01*
X66914070Y-89410930D01*
X66899654Y-89395024D01*
X66886866Y-89377781D01*
X66875830Y-89359368D01*
X66866651Y-89339962D01*
X66859419Y-89319750D01*
X66854203Y-89298926D01*
X66851053Y-89277691D01*
X66850000Y-89256250D01*
X66850000Y-88743750D01*
X66851053Y-88722309D01*
X66854203Y-88701074D01*
X66859419Y-88680250D01*
X66866651Y-88660038D01*
X66875830Y-88640632D01*
X66886866Y-88622219D01*
X66899654Y-88604976D01*
X66914070Y-88589070D01*
X66929976Y-88574654D01*
X66947219Y-88561866D01*
X66965632Y-88550830D01*
X66985038Y-88541651D01*
X67005250Y-88534419D01*
X67026074Y-88529203D01*
X67047309Y-88526053D01*
X67068750Y-88525000D01*
X67506250Y-88525000D01*
X67527691Y-88526053D01*
X67527691Y-88526053D01*
G37*
D15*
G04 #@! TD*
G04 #@! TO.P,R2,1*
G04 #@! TO.N,Net-(R2-Pad1)*
X67287500Y-89000000D03*
D14*
G04 #@! TO.N,DAC_0*
G04 #@! TO.C,R9*
G36*
X110852691Y-87926053D02*
X110873926Y-87929203D01*
X110894750Y-87934419D01*
X110914962Y-87941651D01*
X110934368Y-87950830D01*
X110952781Y-87961866D01*
X110970024Y-87974654D01*
X110985930Y-87989070D01*
X111000346Y-88004976D01*
X111013134Y-88022219D01*
X111024170Y-88040632D01*
X111033349Y-88060038D01*
X111040581Y-88080250D01*
X111045797Y-88101074D01*
X111048947Y-88122309D01*
X111050000Y-88143750D01*
X111050000Y-88656250D01*
X111048947Y-88677691D01*
X111045797Y-88698926D01*
X111040581Y-88719750D01*
X111033349Y-88739962D01*
X111024170Y-88759368D01*
X111013134Y-88777781D01*
X111000346Y-88795024D01*
X110985930Y-88810930D01*
X110970024Y-88825346D01*
X110952781Y-88838134D01*
X110934368Y-88849170D01*
X110914962Y-88858349D01*
X110894750Y-88865581D01*
X110873926Y-88870797D01*
X110852691Y-88873947D01*
X110831250Y-88875000D01*
X110393750Y-88875000D01*
X110372309Y-88873947D01*
X110351074Y-88870797D01*
X110330250Y-88865581D01*
X110310038Y-88858349D01*
X110290632Y-88849170D01*
X110272219Y-88838134D01*
X110254976Y-88825346D01*
X110239070Y-88810930D01*
X110224654Y-88795024D01*
X110211866Y-88777781D01*
X110200830Y-88759368D01*
X110191651Y-88739962D01*
X110184419Y-88719750D01*
X110179203Y-88698926D01*
X110176053Y-88677691D01*
X110175000Y-88656250D01*
X110175000Y-88143750D01*
X110176053Y-88122309D01*
X110179203Y-88101074D01*
X110184419Y-88080250D01*
X110191651Y-88060038D01*
X110200830Y-88040632D01*
X110211866Y-88022219D01*
X110224654Y-88004976D01*
X110239070Y-87989070D01*
X110254976Y-87974654D01*
X110272219Y-87961866D01*
X110290632Y-87950830D01*
X110310038Y-87941651D01*
X110330250Y-87934419D01*
X110351074Y-87929203D01*
X110372309Y-87926053D01*
X110393750Y-87925000D01*
X110831250Y-87925000D01*
X110852691Y-87926053D01*
X110852691Y-87926053D01*
G37*
D15*
G04 #@! TD*
G04 #@! TO.P,R9,2*
G04 #@! TO.N,DAC_0*
X110612500Y-88400000D03*
D14*
G04 #@! TO.N,Net-(R9-Pad1)*
G04 #@! TO.C,R9*
G36*
X112427691Y-87926053D02*
X112448926Y-87929203D01*
X112469750Y-87934419D01*
X112489962Y-87941651D01*
X112509368Y-87950830D01*
X112527781Y-87961866D01*
X112545024Y-87974654D01*
X112560930Y-87989070D01*
X112575346Y-88004976D01*
X112588134Y-88022219D01*
X112599170Y-88040632D01*
X112608349Y-88060038D01*
X112615581Y-88080250D01*
X112620797Y-88101074D01*
X112623947Y-88122309D01*
X112625000Y-88143750D01*
X112625000Y-88656250D01*
X112623947Y-88677691D01*
X112620797Y-88698926D01*
X112615581Y-88719750D01*
X112608349Y-88739962D01*
X112599170Y-88759368D01*
X112588134Y-88777781D01*
X112575346Y-88795024D01*
X112560930Y-88810930D01*
X112545024Y-88825346D01*
X112527781Y-88838134D01*
X112509368Y-88849170D01*
X112489962Y-88858349D01*
X112469750Y-88865581D01*
X112448926Y-88870797D01*
X112427691Y-88873947D01*
X112406250Y-88875000D01*
X111968750Y-88875000D01*
X111947309Y-88873947D01*
X111926074Y-88870797D01*
X111905250Y-88865581D01*
X111885038Y-88858349D01*
X111865632Y-88849170D01*
X111847219Y-88838134D01*
X111829976Y-88825346D01*
X111814070Y-88810930D01*
X111799654Y-88795024D01*
X111786866Y-88777781D01*
X111775830Y-88759368D01*
X111766651Y-88739962D01*
X111759419Y-88719750D01*
X111754203Y-88698926D01*
X111751053Y-88677691D01*
X111750000Y-88656250D01*
X111750000Y-88143750D01*
X111751053Y-88122309D01*
X111754203Y-88101074D01*
X111759419Y-88080250D01*
X111766651Y-88060038D01*
X111775830Y-88040632D01*
X111786866Y-88022219D01*
X111799654Y-88004976D01*
X111814070Y-87989070D01*
X111829976Y-87974654D01*
X111847219Y-87961866D01*
X111865632Y-87950830D01*
X111885038Y-87941651D01*
X111905250Y-87934419D01*
X111926074Y-87929203D01*
X111947309Y-87926053D01*
X111968750Y-87925000D01*
X112406250Y-87925000D01*
X112427691Y-87926053D01*
X112427691Y-87926053D01*
G37*
D15*
G04 #@! TD*
G04 #@! TO.P,R9,1*
G04 #@! TO.N,Net-(R9-Pad1)*
X112187500Y-88400000D03*
D14*
G04 #@! TO.N,IOUT_1*
G04 #@! TO.C,R5*
G36*
X73177691Y-81976053D02*
X73198926Y-81979203D01*
X73219750Y-81984419D01*
X73239962Y-81991651D01*
X73259368Y-82000830D01*
X73277781Y-82011866D01*
X73295024Y-82024654D01*
X73310930Y-82039070D01*
X73325346Y-82054976D01*
X73338134Y-82072219D01*
X73349170Y-82090632D01*
X73358349Y-82110038D01*
X73365581Y-82130250D01*
X73370797Y-82151074D01*
X73373947Y-82172309D01*
X73375000Y-82193750D01*
X73375000Y-82631250D01*
X73373947Y-82652691D01*
X73370797Y-82673926D01*
X73365581Y-82694750D01*
X73358349Y-82714962D01*
X73349170Y-82734368D01*
X73338134Y-82752781D01*
X73325346Y-82770024D01*
X73310930Y-82785930D01*
X73295024Y-82800346D01*
X73277781Y-82813134D01*
X73259368Y-82824170D01*
X73239962Y-82833349D01*
X73219750Y-82840581D01*
X73198926Y-82845797D01*
X73177691Y-82848947D01*
X73156250Y-82850000D01*
X72643750Y-82850000D01*
X72622309Y-82848947D01*
X72601074Y-82845797D01*
X72580250Y-82840581D01*
X72560038Y-82833349D01*
X72540632Y-82824170D01*
X72522219Y-82813134D01*
X72504976Y-82800346D01*
X72489070Y-82785930D01*
X72474654Y-82770024D01*
X72461866Y-82752781D01*
X72450830Y-82734368D01*
X72441651Y-82714962D01*
X72434419Y-82694750D01*
X72429203Y-82673926D01*
X72426053Y-82652691D01*
X72425000Y-82631250D01*
X72425000Y-82193750D01*
X72426053Y-82172309D01*
X72429203Y-82151074D01*
X72434419Y-82130250D01*
X72441651Y-82110038D01*
X72450830Y-82090632D01*
X72461866Y-82072219D01*
X72474654Y-82054976D01*
X72489070Y-82039070D01*
X72504976Y-82024654D01*
X72522219Y-82011866D01*
X72540632Y-82000830D01*
X72560038Y-81991651D01*
X72580250Y-81984419D01*
X72601074Y-81979203D01*
X72622309Y-81976053D01*
X72643750Y-81975000D01*
X73156250Y-81975000D01*
X73177691Y-81976053D01*
X73177691Y-81976053D01*
G37*
D15*
G04 #@! TD*
G04 #@! TO.P,R5,2*
G04 #@! TO.N,IOUT_1*
X72900000Y-82412500D03*
D14*
G04 #@! TO.N,Net-(R4-Pad1)*
G04 #@! TO.C,R5*
G36*
X73177691Y-83551053D02*
X73198926Y-83554203D01*
X73219750Y-83559419D01*
X73239962Y-83566651D01*
X73259368Y-83575830D01*
X73277781Y-83586866D01*
X73295024Y-83599654D01*
X73310930Y-83614070D01*
X73325346Y-83629976D01*
X73338134Y-83647219D01*
X73349170Y-83665632D01*
X73358349Y-83685038D01*
X73365581Y-83705250D01*
X73370797Y-83726074D01*
X73373947Y-83747309D01*
X73375000Y-83768750D01*
X73375000Y-84206250D01*
X73373947Y-84227691D01*
X73370797Y-84248926D01*
X73365581Y-84269750D01*
X73358349Y-84289962D01*
X73349170Y-84309368D01*
X73338134Y-84327781D01*
X73325346Y-84345024D01*
X73310930Y-84360930D01*
X73295024Y-84375346D01*
X73277781Y-84388134D01*
X73259368Y-84399170D01*
X73239962Y-84408349D01*
X73219750Y-84415581D01*
X73198926Y-84420797D01*
X73177691Y-84423947D01*
X73156250Y-84425000D01*
X72643750Y-84425000D01*
X72622309Y-84423947D01*
X72601074Y-84420797D01*
X72580250Y-84415581D01*
X72560038Y-84408349D01*
X72540632Y-84399170D01*
X72522219Y-84388134D01*
X72504976Y-84375346D01*
X72489070Y-84360930D01*
X72474654Y-84345024D01*
X72461866Y-84327781D01*
X72450830Y-84309368D01*
X72441651Y-84289962D01*
X72434419Y-84269750D01*
X72429203Y-84248926D01*
X72426053Y-84227691D01*
X72425000Y-84206250D01*
X72425000Y-83768750D01*
X72426053Y-83747309D01*
X72429203Y-83726074D01*
X72434419Y-83705250D01*
X72441651Y-83685038D01*
X72450830Y-83665632D01*
X72461866Y-83647219D01*
X72474654Y-83629976D01*
X72489070Y-83614070D01*
X72504976Y-83599654D01*
X72522219Y-83586866D01*
X72540632Y-83575830D01*
X72560038Y-83566651D01*
X72580250Y-83559419D01*
X72601074Y-83554203D01*
X72622309Y-83551053D01*
X72643750Y-83550000D01*
X73156250Y-83550000D01*
X73177691Y-83551053D01*
X73177691Y-83551053D01*
G37*
D15*
G04 #@! TD*
G04 #@! TO.P,R5,1*
G04 #@! TO.N,Net-(R4-Pad1)*
X72900000Y-83987500D03*
D14*
G04 #@! TO.N,Net-(R11-Pad2)*
G04 #@! TO.C,R11*
G36*
X115836619Y-81658789D02*
X115857854Y-81661939D01*
X115878678Y-81667155D01*
X115898890Y-81674387D01*
X115918296Y-81683566D01*
X115936709Y-81694602D01*
X115953952Y-81707390D01*
X115969858Y-81721806D01*
X115984274Y-81737712D01*
X115997062Y-81754955D01*
X116008098Y-81773368D01*
X116017277Y-81792774D01*
X116024509Y-81812986D01*
X116029725Y-81833810D01*
X116032875Y-81855045D01*
X116033928Y-81876486D01*
X116033928Y-82313986D01*
X116032875Y-82335427D01*
X116029725Y-82356662D01*
X116024509Y-82377486D01*
X116017277Y-82397698D01*
X116008098Y-82417104D01*
X115997062Y-82435517D01*
X115984274Y-82452760D01*
X115969858Y-82468666D01*
X115953952Y-82483082D01*
X115936709Y-82495870D01*
X115918296Y-82506906D01*
X115898890Y-82516085D01*
X115878678Y-82523317D01*
X115857854Y-82528533D01*
X115836619Y-82531683D01*
X115815178Y-82532736D01*
X115302678Y-82532736D01*
X115281237Y-82531683D01*
X115260002Y-82528533D01*
X115239178Y-82523317D01*
X115218966Y-82516085D01*
X115199560Y-82506906D01*
X115181147Y-82495870D01*
X115163904Y-82483082D01*
X115147998Y-82468666D01*
X115133582Y-82452760D01*
X115120794Y-82435517D01*
X115109758Y-82417104D01*
X115100579Y-82397698D01*
X115093347Y-82377486D01*
X115088131Y-82356662D01*
X115084981Y-82335427D01*
X115083928Y-82313986D01*
X115083928Y-81876486D01*
X115084981Y-81855045D01*
X115088131Y-81833810D01*
X115093347Y-81812986D01*
X115100579Y-81792774D01*
X115109758Y-81773368D01*
X115120794Y-81754955D01*
X115133582Y-81737712D01*
X115147998Y-81721806D01*
X115163904Y-81707390D01*
X115181147Y-81694602D01*
X115199560Y-81683566D01*
X115218966Y-81674387D01*
X115239178Y-81667155D01*
X115260002Y-81661939D01*
X115281237Y-81658789D01*
X115302678Y-81657736D01*
X115815178Y-81657736D01*
X115836619Y-81658789D01*
X115836619Y-81658789D01*
G37*
D15*
G04 #@! TD*
G04 #@! TO.P,R11,2*
G04 #@! TO.N,Net-(R11-Pad2)*
X115558928Y-82095236D03*
D14*
G04 #@! TO.N,Net-(R11-Pad1)*
G04 #@! TO.C,R11*
G36*
X115836619Y-83233789D02*
X115857854Y-83236939D01*
X115878678Y-83242155D01*
X115898890Y-83249387D01*
X115918296Y-83258566D01*
X115936709Y-83269602D01*
X115953952Y-83282390D01*
X115969858Y-83296806D01*
X115984274Y-83312712D01*
X115997062Y-83329955D01*
X116008098Y-83348368D01*
X116017277Y-83367774D01*
X116024509Y-83387986D01*
X116029725Y-83408810D01*
X116032875Y-83430045D01*
X116033928Y-83451486D01*
X116033928Y-83888986D01*
X116032875Y-83910427D01*
X116029725Y-83931662D01*
X116024509Y-83952486D01*
X116017277Y-83972698D01*
X116008098Y-83992104D01*
X115997062Y-84010517D01*
X115984274Y-84027760D01*
X115969858Y-84043666D01*
X115953952Y-84058082D01*
X115936709Y-84070870D01*
X115918296Y-84081906D01*
X115898890Y-84091085D01*
X115878678Y-84098317D01*
X115857854Y-84103533D01*
X115836619Y-84106683D01*
X115815178Y-84107736D01*
X115302678Y-84107736D01*
X115281237Y-84106683D01*
X115260002Y-84103533D01*
X115239178Y-84098317D01*
X115218966Y-84091085D01*
X115199560Y-84081906D01*
X115181147Y-84070870D01*
X115163904Y-84058082D01*
X115147998Y-84043666D01*
X115133582Y-84027760D01*
X115120794Y-84010517D01*
X115109758Y-83992104D01*
X115100579Y-83972698D01*
X115093347Y-83952486D01*
X115088131Y-83931662D01*
X115084981Y-83910427D01*
X115083928Y-83888986D01*
X115083928Y-83451486D01*
X115084981Y-83430045D01*
X115088131Y-83408810D01*
X115093347Y-83387986D01*
X115100579Y-83367774D01*
X115109758Y-83348368D01*
X115120794Y-83329955D01*
X115133582Y-83312712D01*
X115147998Y-83296806D01*
X115163904Y-83282390D01*
X115181147Y-83269602D01*
X115199560Y-83258566D01*
X115218966Y-83249387D01*
X115239178Y-83242155D01*
X115260002Y-83236939D01*
X115281237Y-83233789D01*
X115302678Y-83232736D01*
X115815178Y-83232736D01*
X115836619Y-83233789D01*
X115836619Y-83233789D01*
G37*
D15*
G04 #@! TD*
G04 #@! TO.P,R11,1*
G04 #@! TO.N,Net-(R11-Pad1)*
X115558928Y-83670236D03*
D14*
G04 #@! TO.N,Net-(R4-Pad2)*
G04 #@! TO.C,R4*
G36*
X70977691Y-81976053D02*
X70998926Y-81979203D01*
X71019750Y-81984419D01*
X71039962Y-81991651D01*
X71059368Y-82000830D01*
X71077781Y-82011866D01*
X71095024Y-82024654D01*
X71110930Y-82039070D01*
X71125346Y-82054976D01*
X71138134Y-82072219D01*
X71149170Y-82090632D01*
X71158349Y-82110038D01*
X71165581Y-82130250D01*
X71170797Y-82151074D01*
X71173947Y-82172309D01*
X71175000Y-82193750D01*
X71175000Y-82631250D01*
X71173947Y-82652691D01*
X71170797Y-82673926D01*
X71165581Y-82694750D01*
X71158349Y-82714962D01*
X71149170Y-82734368D01*
X71138134Y-82752781D01*
X71125346Y-82770024D01*
X71110930Y-82785930D01*
X71095024Y-82800346D01*
X71077781Y-82813134D01*
X71059368Y-82824170D01*
X71039962Y-82833349D01*
X71019750Y-82840581D01*
X70998926Y-82845797D01*
X70977691Y-82848947D01*
X70956250Y-82850000D01*
X70443750Y-82850000D01*
X70422309Y-82848947D01*
X70401074Y-82845797D01*
X70380250Y-82840581D01*
X70360038Y-82833349D01*
X70340632Y-82824170D01*
X70322219Y-82813134D01*
X70304976Y-82800346D01*
X70289070Y-82785930D01*
X70274654Y-82770024D01*
X70261866Y-82752781D01*
X70250830Y-82734368D01*
X70241651Y-82714962D01*
X70234419Y-82694750D01*
X70229203Y-82673926D01*
X70226053Y-82652691D01*
X70225000Y-82631250D01*
X70225000Y-82193750D01*
X70226053Y-82172309D01*
X70229203Y-82151074D01*
X70234419Y-82130250D01*
X70241651Y-82110038D01*
X70250830Y-82090632D01*
X70261866Y-82072219D01*
X70274654Y-82054976D01*
X70289070Y-82039070D01*
X70304976Y-82024654D01*
X70322219Y-82011866D01*
X70340632Y-82000830D01*
X70360038Y-81991651D01*
X70380250Y-81984419D01*
X70401074Y-81979203D01*
X70422309Y-81976053D01*
X70443750Y-81975000D01*
X70956250Y-81975000D01*
X70977691Y-81976053D01*
X70977691Y-81976053D01*
G37*
D15*
G04 #@! TD*
G04 #@! TO.P,R4,2*
G04 #@! TO.N,Net-(R4-Pad2)*
X70700000Y-82412500D03*
D14*
G04 #@! TO.N,Net-(R4-Pad1)*
G04 #@! TO.C,R4*
G36*
X70977691Y-83551053D02*
X70998926Y-83554203D01*
X71019750Y-83559419D01*
X71039962Y-83566651D01*
X71059368Y-83575830D01*
X71077781Y-83586866D01*
X71095024Y-83599654D01*
X71110930Y-83614070D01*
X71125346Y-83629976D01*
X71138134Y-83647219D01*
X71149170Y-83665632D01*
X71158349Y-83685038D01*
X71165581Y-83705250D01*
X71170797Y-83726074D01*
X71173947Y-83747309D01*
X71175000Y-83768750D01*
X71175000Y-84206250D01*
X71173947Y-84227691D01*
X71170797Y-84248926D01*
X71165581Y-84269750D01*
X71158349Y-84289962D01*
X71149170Y-84309368D01*
X71138134Y-84327781D01*
X71125346Y-84345024D01*
X71110930Y-84360930D01*
X71095024Y-84375346D01*
X71077781Y-84388134D01*
X71059368Y-84399170D01*
X71039962Y-84408349D01*
X71019750Y-84415581D01*
X70998926Y-84420797D01*
X70977691Y-84423947D01*
X70956250Y-84425000D01*
X70443750Y-84425000D01*
X70422309Y-84423947D01*
X70401074Y-84420797D01*
X70380250Y-84415581D01*
X70360038Y-84408349D01*
X70340632Y-84399170D01*
X70322219Y-84388134D01*
X70304976Y-84375346D01*
X70289070Y-84360930D01*
X70274654Y-84345024D01*
X70261866Y-84327781D01*
X70250830Y-84309368D01*
X70241651Y-84289962D01*
X70234419Y-84269750D01*
X70229203Y-84248926D01*
X70226053Y-84227691D01*
X70225000Y-84206250D01*
X70225000Y-83768750D01*
X70226053Y-83747309D01*
X70229203Y-83726074D01*
X70234419Y-83705250D01*
X70241651Y-83685038D01*
X70250830Y-83665632D01*
X70261866Y-83647219D01*
X70274654Y-83629976D01*
X70289070Y-83614070D01*
X70304976Y-83599654D01*
X70322219Y-83586866D01*
X70340632Y-83575830D01*
X70360038Y-83566651D01*
X70380250Y-83559419D01*
X70401074Y-83554203D01*
X70422309Y-83551053D01*
X70443750Y-83550000D01*
X70956250Y-83550000D01*
X70977691Y-83551053D01*
X70977691Y-83551053D01*
G37*
D15*
G04 #@! TD*
G04 #@! TO.P,R4,1*
G04 #@! TO.N,Net-(R4-Pad1)*
X70700000Y-83987500D03*
D14*
G04 #@! TO.N,IOUT_0*
G04 #@! TO.C,R12*
G36*
X117944819Y-81531889D02*
X117966054Y-81535039D01*
X117986878Y-81540255D01*
X118007090Y-81547487D01*
X118026496Y-81556666D01*
X118044909Y-81567702D01*
X118062152Y-81580490D01*
X118078058Y-81594906D01*
X118092474Y-81610812D01*
X118105262Y-81628055D01*
X118116298Y-81646468D01*
X118125477Y-81665874D01*
X118132709Y-81686086D01*
X118137925Y-81706910D01*
X118141075Y-81728145D01*
X118142128Y-81749586D01*
X118142128Y-82187086D01*
X118141075Y-82208527D01*
X118137925Y-82229762D01*
X118132709Y-82250586D01*
X118125477Y-82270798D01*
X118116298Y-82290204D01*
X118105262Y-82308617D01*
X118092474Y-82325860D01*
X118078058Y-82341766D01*
X118062152Y-82356182D01*
X118044909Y-82368970D01*
X118026496Y-82380006D01*
X118007090Y-82389185D01*
X117986878Y-82396417D01*
X117966054Y-82401633D01*
X117944819Y-82404783D01*
X117923378Y-82405836D01*
X117410878Y-82405836D01*
X117389437Y-82404783D01*
X117368202Y-82401633D01*
X117347378Y-82396417D01*
X117327166Y-82389185D01*
X117307760Y-82380006D01*
X117289347Y-82368970D01*
X117272104Y-82356182D01*
X117256198Y-82341766D01*
X117241782Y-82325860D01*
X117228994Y-82308617D01*
X117217958Y-82290204D01*
X117208779Y-82270798D01*
X117201547Y-82250586D01*
X117196331Y-82229762D01*
X117193181Y-82208527D01*
X117192128Y-82187086D01*
X117192128Y-81749586D01*
X117193181Y-81728145D01*
X117196331Y-81706910D01*
X117201547Y-81686086D01*
X117208779Y-81665874D01*
X117217958Y-81646468D01*
X117228994Y-81628055D01*
X117241782Y-81610812D01*
X117256198Y-81594906D01*
X117272104Y-81580490D01*
X117289347Y-81567702D01*
X117307760Y-81556666D01*
X117327166Y-81547487D01*
X117347378Y-81540255D01*
X117368202Y-81535039D01*
X117389437Y-81531889D01*
X117410878Y-81530836D01*
X117923378Y-81530836D01*
X117944819Y-81531889D01*
X117944819Y-81531889D01*
G37*
D15*
G04 #@! TD*
G04 #@! TO.P,R12,2*
G04 #@! TO.N,IOUT_0*
X117667128Y-81968336D03*
D14*
G04 #@! TO.N,Net-(R11-Pad1)*
G04 #@! TO.C,R12*
G36*
X117944819Y-83106889D02*
X117966054Y-83110039D01*
X117986878Y-83115255D01*
X118007090Y-83122487D01*
X118026496Y-83131666D01*
X118044909Y-83142702D01*
X118062152Y-83155490D01*
X118078058Y-83169906D01*
X118092474Y-83185812D01*
X118105262Y-83203055D01*
X118116298Y-83221468D01*
X118125477Y-83240874D01*
X118132709Y-83261086D01*
X118137925Y-83281910D01*
X118141075Y-83303145D01*
X118142128Y-83324586D01*
X118142128Y-83762086D01*
X118141075Y-83783527D01*
X118137925Y-83804762D01*
X118132709Y-83825586D01*
X118125477Y-83845798D01*
X118116298Y-83865204D01*
X118105262Y-83883617D01*
X118092474Y-83900860D01*
X118078058Y-83916766D01*
X118062152Y-83931182D01*
X118044909Y-83943970D01*
X118026496Y-83955006D01*
X118007090Y-83964185D01*
X117986878Y-83971417D01*
X117966054Y-83976633D01*
X117944819Y-83979783D01*
X117923378Y-83980836D01*
X117410878Y-83980836D01*
X117389437Y-83979783D01*
X117368202Y-83976633D01*
X117347378Y-83971417D01*
X117327166Y-83964185D01*
X117307760Y-83955006D01*
X117289347Y-83943970D01*
X117272104Y-83931182D01*
X117256198Y-83916766D01*
X117241782Y-83900860D01*
X117228994Y-83883617D01*
X117217958Y-83865204D01*
X117208779Y-83845798D01*
X117201547Y-83825586D01*
X117196331Y-83804762D01*
X117193181Y-83783527D01*
X117192128Y-83762086D01*
X117192128Y-83324586D01*
X117193181Y-83303145D01*
X117196331Y-83281910D01*
X117201547Y-83261086D01*
X117208779Y-83240874D01*
X117217958Y-83221468D01*
X117228994Y-83203055D01*
X117241782Y-83185812D01*
X117256198Y-83169906D01*
X117272104Y-83155490D01*
X117289347Y-83142702D01*
X117307760Y-83131666D01*
X117327166Y-83122487D01*
X117347378Y-83115255D01*
X117368202Y-83110039D01*
X117389437Y-83106889D01*
X117410878Y-83105836D01*
X117923378Y-83105836D01*
X117944819Y-83106889D01*
X117944819Y-83106889D01*
G37*
D15*
G04 #@! TD*
G04 #@! TO.P,R12,1*
G04 #@! TO.N,Net-(R11-Pad1)*
X117667128Y-83543336D03*
D14*
G04 #@! TO.N,Net-(R6-Pad2)*
G04 #@! TO.C,R6*
G36*
X78055167Y-77911595D02*
X78076402Y-77914745D01*
X78097226Y-77919961D01*
X78117438Y-77927193D01*
X78136844Y-77936372D01*
X78155257Y-77947408D01*
X78172500Y-77960196D01*
X78188406Y-77974612D01*
X78202822Y-77990518D01*
X78215610Y-78007761D01*
X78226646Y-78026174D01*
X78235825Y-78045580D01*
X78243057Y-78065792D01*
X78248273Y-78086616D01*
X78251423Y-78107851D01*
X78252476Y-78129292D01*
X78252476Y-78641792D01*
X78251423Y-78663233D01*
X78248273Y-78684468D01*
X78243057Y-78705292D01*
X78235825Y-78725504D01*
X78226646Y-78744910D01*
X78215610Y-78763323D01*
X78202822Y-78780566D01*
X78188406Y-78796472D01*
X78172500Y-78810888D01*
X78155257Y-78823676D01*
X78136844Y-78834712D01*
X78117438Y-78843891D01*
X78097226Y-78851123D01*
X78076402Y-78856339D01*
X78055167Y-78859489D01*
X78033726Y-78860542D01*
X77596226Y-78860542D01*
X77574785Y-78859489D01*
X77553550Y-78856339D01*
X77532726Y-78851123D01*
X77512514Y-78843891D01*
X77493108Y-78834712D01*
X77474695Y-78823676D01*
X77457452Y-78810888D01*
X77441546Y-78796472D01*
X77427130Y-78780566D01*
X77414342Y-78763323D01*
X77403306Y-78744910D01*
X77394127Y-78725504D01*
X77386895Y-78705292D01*
X77381679Y-78684468D01*
X77378529Y-78663233D01*
X77377476Y-78641792D01*
X77377476Y-78129292D01*
X77378529Y-78107851D01*
X77381679Y-78086616D01*
X77386895Y-78065792D01*
X77394127Y-78045580D01*
X77403306Y-78026174D01*
X77414342Y-78007761D01*
X77427130Y-77990518D01*
X77441546Y-77974612D01*
X77457452Y-77960196D01*
X77474695Y-77947408D01*
X77493108Y-77936372D01*
X77512514Y-77927193D01*
X77532726Y-77919961D01*
X77553550Y-77914745D01*
X77574785Y-77911595D01*
X77596226Y-77910542D01*
X78033726Y-77910542D01*
X78055167Y-77911595D01*
X78055167Y-77911595D01*
G37*
D15*
G04 #@! TD*
G04 #@! TO.P,R6,2*
G04 #@! TO.N,Net-(R6-Pad2)*
X77814976Y-78385542D03*
D14*
G04 #@! TO.N,Net-(R6-Pad1)*
G04 #@! TO.C,R6*
G36*
X76480167Y-77911595D02*
X76501402Y-77914745D01*
X76522226Y-77919961D01*
X76542438Y-77927193D01*
X76561844Y-77936372D01*
X76580257Y-77947408D01*
X76597500Y-77960196D01*
X76613406Y-77974612D01*
X76627822Y-77990518D01*
X76640610Y-78007761D01*
X76651646Y-78026174D01*
X76660825Y-78045580D01*
X76668057Y-78065792D01*
X76673273Y-78086616D01*
X76676423Y-78107851D01*
X76677476Y-78129292D01*
X76677476Y-78641792D01*
X76676423Y-78663233D01*
X76673273Y-78684468D01*
X76668057Y-78705292D01*
X76660825Y-78725504D01*
X76651646Y-78744910D01*
X76640610Y-78763323D01*
X76627822Y-78780566D01*
X76613406Y-78796472D01*
X76597500Y-78810888D01*
X76580257Y-78823676D01*
X76561844Y-78834712D01*
X76542438Y-78843891D01*
X76522226Y-78851123D01*
X76501402Y-78856339D01*
X76480167Y-78859489D01*
X76458726Y-78860542D01*
X76021226Y-78860542D01*
X75999785Y-78859489D01*
X75978550Y-78856339D01*
X75957726Y-78851123D01*
X75937514Y-78843891D01*
X75918108Y-78834712D01*
X75899695Y-78823676D01*
X75882452Y-78810888D01*
X75866546Y-78796472D01*
X75852130Y-78780566D01*
X75839342Y-78763323D01*
X75828306Y-78744910D01*
X75819127Y-78725504D01*
X75811895Y-78705292D01*
X75806679Y-78684468D01*
X75803529Y-78663233D01*
X75802476Y-78641792D01*
X75802476Y-78129292D01*
X75803529Y-78107851D01*
X75806679Y-78086616D01*
X75811895Y-78065792D01*
X75819127Y-78045580D01*
X75828306Y-78026174D01*
X75839342Y-78007761D01*
X75852130Y-77990518D01*
X75866546Y-77974612D01*
X75882452Y-77960196D01*
X75899695Y-77947408D01*
X75918108Y-77936372D01*
X75937514Y-77927193D01*
X75957726Y-77919961D01*
X75978550Y-77914745D01*
X75999785Y-77911595D01*
X76021226Y-77910542D01*
X76458726Y-77910542D01*
X76480167Y-77911595D01*
X76480167Y-77911595D01*
G37*
D15*
G04 #@! TD*
G04 #@! TO.P,R6,1*
G04 #@! TO.N,Net-(R6-Pad1)*
X76239976Y-78385542D03*
D14*
G04 #@! TO.N,Net-(R14-Pad2)*
G04 #@! TO.C,R14*
G36*
X137777691Y-77451053D02*
X137798926Y-77454203D01*
X137819750Y-77459419D01*
X137839962Y-77466651D01*
X137859368Y-77475830D01*
X137877781Y-77486866D01*
X137895024Y-77499654D01*
X137910930Y-77514070D01*
X137925346Y-77529976D01*
X137938134Y-77547219D01*
X137949170Y-77565632D01*
X137958349Y-77585038D01*
X137965581Y-77605250D01*
X137970797Y-77626074D01*
X137973947Y-77647309D01*
X137975000Y-77668750D01*
X137975000Y-78106250D01*
X137973947Y-78127691D01*
X137970797Y-78148926D01*
X137965581Y-78169750D01*
X137958349Y-78189962D01*
X137949170Y-78209368D01*
X137938134Y-78227781D01*
X137925346Y-78245024D01*
X137910930Y-78260930D01*
X137895024Y-78275346D01*
X137877781Y-78288134D01*
X137859368Y-78299170D01*
X137839962Y-78308349D01*
X137819750Y-78315581D01*
X137798926Y-78320797D01*
X137777691Y-78323947D01*
X137756250Y-78325000D01*
X137243750Y-78325000D01*
X137222309Y-78323947D01*
X137201074Y-78320797D01*
X137180250Y-78315581D01*
X137160038Y-78308349D01*
X137140632Y-78299170D01*
X137122219Y-78288134D01*
X137104976Y-78275346D01*
X137089070Y-78260930D01*
X137074654Y-78245024D01*
X137061866Y-78227781D01*
X137050830Y-78209368D01*
X137041651Y-78189962D01*
X137034419Y-78169750D01*
X137029203Y-78148926D01*
X137026053Y-78127691D01*
X137025000Y-78106250D01*
X137025000Y-77668750D01*
X137026053Y-77647309D01*
X137029203Y-77626074D01*
X137034419Y-77605250D01*
X137041651Y-77585038D01*
X137050830Y-77565632D01*
X137061866Y-77547219D01*
X137074654Y-77529976D01*
X137089070Y-77514070D01*
X137104976Y-77499654D01*
X137122219Y-77486866D01*
X137140632Y-77475830D01*
X137160038Y-77466651D01*
X137180250Y-77459419D01*
X137201074Y-77454203D01*
X137222309Y-77451053D01*
X137243750Y-77450000D01*
X137756250Y-77450000D01*
X137777691Y-77451053D01*
X137777691Y-77451053D01*
G37*
D15*
G04 #@! TD*
G04 #@! TO.P,R14,2*
G04 #@! TO.N,Net-(R14-Pad2)*
X137500000Y-77887500D03*
D14*
G04 #@! TO.N,GND_0*
G04 #@! TO.C,R14*
G36*
X137777691Y-75876053D02*
X137798926Y-75879203D01*
X137819750Y-75884419D01*
X137839962Y-75891651D01*
X137859368Y-75900830D01*
X137877781Y-75911866D01*
X137895024Y-75924654D01*
X137910930Y-75939070D01*
X137925346Y-75954976D01*
X137938134Y-75972219D01*
X137949170Y-75990632D01*
X137958349Y-76010038D01*
X137965581Y-76030250D01*
X137970797Y-76051074D01*
X137973947Y-76072309D01*
X137975000Y-76093750D01*
X137975000Y-76531250D01*
X137973947Y-76552691D01*
X137970797Y-76573926D01*
X137965581Y-76594750D01*
X137958349Y-76614962D01*
X137949170Y-76634368D01*
X137938134Y-76652781D01*
X137925346Y-76670024D01*
X137910930Y-76685930D01*
X137895024Y-76700346D01*
X137877781Y-76713134D01*
X137859368Y-76724170D01*
X137839962Y-76733349D01*
X137819750Y-76740581D01*
X137798926Y-76745797D01*
X137777691Y-76748947D01*
X137756250Y-76750000D01*
X137243750Y-76750000D01*
X137222309Y-76748947D01*
X137201074Y-76745797D01*
X137180250Y-76740581D01*
X137160038Y-76733349D01*
X137140632Y-76724170D01*
X137122219Y-76713134D01*
X137104976Y-76700346D01*
X137089070Y-76685930D01*
X137074654Y-76670024D01*
X137061866Y-76652781D01*
X137050830Y-76634368D01*
X137041651Y-76614962D01*
X137034419Y-76594750D01*
X137029203Y-76573926D01*
X137026053Y-76552691D01*
X137025000Y-76531250D01*
X137025000Y-76093750D01*
X137026053Y-76072309D01*
X137029203Y-76051074D01*
X137034419Y-76030250D01*
X137041651Y-76010038D01*
X137050830Y-75990632D01*
X137061866Y-75972219D01*
X137074654Y-75954976D01*
X137089070Y-75939070D01*
X137104976Y-75924654D01*
X137122219Y-75911866D01*
X137140632Y-75900830D01*
X137160038Y-75891651D01*
X137180250Y-75884419D01*
X137201074Y-75879203D01*
X137222309Y-75876053D01*
X137243750Y-75875000D01*
X137756250Y-75875000D01*
X137777691Y-75876053D01*
X137777691Y-75876053D01*
G37*
D15*
G04 #@! TD*
G04 #@! TO.P,R14,1*
G04 #@! TO.N,GND_0*
X137500000Y-76312500D03*
D14*
G04 #@! TO.N,GND_1*
G04 #@! TO.C,R7*
G36*
X93377691Y-76076053D02*
X93398926Y-76079203D01*
X93419750Y-76084419D01*
X93439962Y-76091651D01*
X93459368Y-76100830D01*
X93477781Y-76111866D01*
X93495024Y-76124654D01*
X93510930Y-76139070D01*
X93525346Y-76154976D01*
X93538134Y-76172219D01*
X93549170Y-76190632D01*
X93558349Y-76210038D01*
X93565581Y-76230250D01*
X93570797Y-76251074D01*
X93573947Y-76272309D01*
X93575000Y-76293750D01*
X93575000Y-76731250D01*
X93573947Y-76752691D01*
X93570797Y-76773926D01*
X93565581Y-76794750D01*
X93558349Y-76814962D01*
X93549170Y-76834368D01*
X93538134Y-76852781D01*
X93525346Y-76870024D01*
X93510930Y-76885930D01*
X93495024Y-76900346D01*
X93477781Y-76913134D01*
X93459368Y-76924170D01*
X93439962Y-76933349D01*
X93419750Y-76940581D01*
X93398926Y-76945797D01*
X93377691Y-76948947D01*
X93356250Y-76950000D01*
X92843750Y-76950000D01*
X92822309Y-76948947D01*
X92801074Y-76945797D01*
X92780250Y-76940581D01*
X92760038Y-76933349D01*
X92740632Y-76924170D01*
X92722219Y-76913134D01*
X92704976Y-76900346D01*
X92689070Y-76885930D01*
X92674654Y-76870024D01*
X92661866Y-76852781D01*
X92650830Y-76834368D01*
X92641651Y-76814962D01*
X92634419Y-76794750D01*
X92629203Y-76773926D01*
X92626053Y-76752691D01*
X92625000Y-76731250D01*
X92625000Y-76293750D01*
X92626053Y-76272309D01*
X92629203Y-76251074D01*
X92634419Y-76230250D01*
X92641651Y-76210038D01*
X92650830Y-76190632D01*
X92661866Y-76172219D01*
X92674654Y-76154976D01*
X92689070Y-76139070D01*
X92704976Y-76124654D01*
X92722219Y-76111866D01*
X92740632Y-76100830D01*
X92760038Y-76091651D01*
X92780250Y-76084419D01*
X92801074Y-76079203D01*
X92822309Y-76076053D01*
X92843750Y-76075000D01*
X93356250Y-76075000D01*
X93377691Y-76076053D01*
X93377691Y-76076053D01*
G37*
D15*
G04 #@! TD*
G04 #@! TO.P,R7,2*
G04 #@! TO.N,GND_1*
X93100000Y-76512500D03*
D14*
G04 #@! TO.N,Net-(R7-Pad1)*
G04 #@! TO.C,R7*
G36*
X93377691Y-77651053D02*
X93398926Y-77654203D01*
X93419750Y-77659419D01*
X93439962Y-77666651D01*
X93459368Y-77675830D01*
X93477781Y-77686866D01*
X93495024Y-77699654D01*
X93510930Y-77714070D01*
X93525346Y-77729976D01*
X93538134Y-77747219D01*
X93549170Y-77765632D01*
X93558349Y-77785038D01*
X93565581Y-77805250D01*
X93570797Y-77826074D01*
X93573947Y-77847309D01*
X93575000Y-77868750D01*
X93575000Y-78306250D01*
X93573947Y-78327691D01*
X93570797Y-78348926D01*
X93565581Y-78369750D01*
X93558349Y-78389962D01*
X93549170Y-78409368D01*
X93538134Y-78427781D01*
X93525346Y-78445024D01*
X93510930Y-78460930D01*
X93495024Y-78475346D01*
X93477781Y-78488134D01*
X93459368Y-78499170D01*
X93439962Y-78508349D01*
X93419750Y-78515581D01*
X93398926Y-78520797D01*
X93377691Y-78523947D01*
X93356250Y-78525000D01*
X92843750Y-78525000D01*
X92822309Y-78523947D01*
X92801074Y-78520797D01*
X92780250Y-78515581D01*
X92760038Y-78508349D01*
X92740632Y-78499170D01*
X92722219Y-78488134D01*
X92704976Y-78475346D01*
X92689070Y-78460930D01*
X92674654Y-78445024D01*
X92661866Y-78427781D01*
X92650830Y-78409368D01*
X92641651Y-78389962D01*
X92634419Y-78369750D01*
X92629203Y-78348926D01*
X92626053Y-78327691D01*
X92625000Y-78306250D01*
X92625000Y-77868750D01*
X92626053Y-77847309D01*
X92629203Y-77826074D01*
X92634419Y-77805250D01*
X92641651Y-77785038D01*
X92650830Y-77765632D01*
X92661866Y-77747219D01*
X92674654Y-77729976D01*
X92689070Y-77714070D01*
X92704976Y-77699654D01*
X92722219Y-77686866D01*
X92740632Y-77675830D01*
X92760038Y-77666651D01*
X92780250Y-77659419D01*
X92801074Y-77654203D01*
X92822309Y-77651053D01*
X92843750Y-77650000D01*
X93356250Y-77650000D01*
X93377691Y-77651053D01*
X93377691Y-77651053D01*
G37*
D15*
G04 #@! TD*
G04 #@! TO.P,R7,1*
G04 #@! TO.N,Net-(R7-Pad1)*
X93100000Y-78087500D03*
D10*
G04 #@! TO.P,U10,8*
G04 #@! TO.N,Net-(U10-Pad8)*
X64741170Y-80635306D03*
G04 #@! TO.P,U10,7*
G04 #@! TO.N,+15V_1*
X66011170Y-80635306D03*
G04 #@! TO.P,U10,6*
G04 #@! TO.N,Net-(R4-Pad2)*
X67281170Y-80635306D03*
G04 #@! TO.P,U10,5*
X68551170Y-80635306D03*
G04 #@! TO.P,U10,4*
G04 #@! TO.N,-15V_1*
X68551170Y-86035306D03*
G04 #@! TO.P,U10,3*
G04 #@! TO.N,Net-(R2-Pad1)*
X67281170Y-86035306D03*
G04 #@! TO.P,U10,2*
G04 #@! TO.N,GND_1*
X66011170Y-86035306D03*
G04 #@! TO.P,U10,1*
G04 #@! TO.N,Net-(R4-Pad1)*
X64741170Y-86035306D03*
G04 #@! TD*
G04 #@! TO.P,U21,8*
G04 #@! TO.N,Net-(U21-Pad8)*
X109691528Y-80131936D03*
G04 #@! TO.P,U21,7*
G04 #@! TO.N,+15V_0*
X110961528Y-80131936D03*
G04 #@! TO.P,U21,6*
G04 #@! TO.N,Net-(R11-Pad2)*
X112231528Y-80131936D03*
G04 #@! TO.P,U21,5*
X113501528Y-80131936D03*
G04 #@! TO.P,U21,4*
G04 #@! TO.N,-15V_0*
X113501528Y-85531936D03*
G04 #@! TO.P,U21,3*
G04 #@! TO.N,Net-(R9-Pad1)*
X112231528Y-85531936D03*
G04 #@! TO.P,U21,2*
G04 #@! TO.N,GND_0*
X110961528Y-85531936D03*
G04 #@! TO.P,U21,1*
G04 #@! TO.N,Net-(R11-Pad1)*
X109691528Y-85531936D03*
G04 #@! TD*
D29*
G04 #@! TO.P,U23,16*
G04 #@! TO.N,OE1_0i*
X130019325Y-85517002D03*
G04 #@! TO.P,U23,15*
G04 #@! TO.N,GND_0*
X130019325Y-84247002D03*
G04 #@! TO.P,U23,14*
G04 #@! TO.N,+15V_0*
X130019325Y-82977002D03*
G04 #@! TO.P,U23,13*
G04 #@! TO.N,VOUT_0*
X130019325Y-81707002D03*
G04 #@! TO.P,U23,12*
G04 #@! TO.N,Net-(U23-Pad12)*
X130019325Y-80437002D03*
G04 #@! TO.P,U23,11*
G04 #@! TO.N,Net-(U23-Pad11)*
X130019325Y-79167002D03*
G04 #@! TO.P,U23,10*
G04 #@! TO.N,GND_0*
X130019325Y-77897002D03*
G04 #@! TO.P,U23,9*
G04 #@! TO.N,OUT_0*
X130019325Y-76627002D03*
G04 #@! TO.P,U23,8*
G04 #@! TO.N,IOUT_0*
X135419325Y-76627002D03*
G04 #@! TO.P,U23,7*
G04 #@! TO.N,Net-(R14-Pad2)*
X135419325Y-77897002D03*
G04 #@! TO.P,U23,6*
X135419325Y-79167002D03*
G04 #@! TO.P,U23,5*
G04 #@! TO.N,Net-(U23-Pad12)*
X135419325Y-80437002D03*
G04 #@! TO.P,U23,4*
G04 #@! TO.N,Net-(R14-Pad2)*
X135419325Y-81707002D03*
G04 #@! TO.P,U23,3*
G04 #@! TO.N,-15V_0*
X135419325Y-82977002D03*
G04 #@! TO.P,U23,2*
G04 #@! TO.N,+5V_0*
X135419325Y-84247002D03*
G04 #@! TO.P,U23,1*
G04 #@! TO.N,OE0_0i*
X135419325Y-85517002D03*
G04 #@! TD*
G04 #@! TO.P,U12,16*
G04 #@! TO.N,OE1_1i*
X85619891Y-85725799D03*
G04 #@! TO.P,U12,15*
G04 #@! TO.N,GND_1*
X85619891Y-84455799D03*
G04 #@! TO.P,U12,14*
G04 #@! TO.N,+15V_1*
X85619891Y-83185799D03*
G04 #@! TO.P,U12,13*
G04 #@! TO.N,VOUT_1*
X85619891Y-81915799D03*
G04 #@! TO.P,U12,12*
G04 #@! TO.N,Net-(U12-Pad12)*
X85619891Y-80645799D03*
G04 #@! TO.P,U12,11*
G04 #@! TO.N,Net-(U12-Pad11)*
X85619891Y-79375799D03*
G04 #@! TO.P,U12,10*
G04 #@! TO.N,GND_1*
X85619891Y-78105799D03*
G04 #@! TO.P,U12,9*
G04 #@! TO.N,OUT_1*
X85619891Y-76835799D03*
G04 #@! TO.P,U12,8*
G04 #@! TO.N,IOUT_1*
X91019891Y-76835799D03*
G04 #@! TO.P,U12,7*
G04 #@! TO.N,Net-(R7-Pad1)*
X91019891Y-78105799D03*
G04 #@! TO.P,U12,6*
X91019891Y-79375799D03*
G04 #@! TO.P,U12,5*
G04 #@! TO.N,Net-(U12-Pad12)*
X91019891Y-80645799D03*
G04 #@! TO.P,U12,4*
G04 #@! TO.N,Net-(R7-Pad1)*
X91019891Y-81915799D03*
G04 #@! TO.P,U12,3*
G04 #@! TO.N,-15V_1*
X91019891Y-83185799D03*
G04 #@! TO.P,U12,2*
G04 #@! TO.N,+5V_1*
X91019891Y-84455799D03*
G04 #@! TO.P,U12,1*
G04 #@! TO.N,OE0_1i*
X91019891Y-85725799D03*
G04 #@! TD*
D14*
G04 #@! TO.N,-15V_1*
G04 #@! TO.C,C11*
G36*
X59177691Y-99776053D02*
X59198926Y-99779203D01*
X59219750Y-99784419D01*
X59239962Y-99791651D01*
X59259368Y-99800830D01*
X59277781Y-99811866D01*
X59295024Y-99824654D01*
X59310930Y-99839070D01*
X59325346Y-99854976D01*
X59338134Y-99872219D01*
X59349170Y-99890632D01*
X59358349Y-99910038D01*
X59365581Y-99930250D01*
X59370797Y-99951074D01*
X59373947Y-99972309D01*
X59375000Y-99993750D01*
X59375000Y-100431250D01*
X59373947Y-100452691D01*
X59370797Y-100473926D01*
X59365581Y-100494750D01*
X59358349Y-100514962D01*
X59349170Y-100534368D01*
X59338134Y-100552781D01*
X59325346Y-100570024D01*
X59310930Y-100585930D01*
X59295024Y-100600346D01*
X59277781Y-100613134D01*
X59259368Y-100624170D01*
X59239962Y-100633349D01*
X59219750Y-100640581D01*
X59198926Y-100645797D01*
X59177691Y-100648947D01*
X59156250Y-100650000D01*
X58643750Y-100650000D01*
X58622309Y-100648947D01*
X58601074Y-100645797D01*
X58580250Y-100640581D01*
X58560038Y-100633349D01*
X58540632Y-100624170D01*
X58522219Y-100613134D01*
X58504976Y-100600346D01*
X58489070Y-100585930D01*
X58474654Y-100570024D01*
X58461866Y-100552781D01*
X58450830Y-100534368D01*
X58441651Y-100514962D01*
X58434419Y-100494750D01*
X58429203Y-100473926D01*
X58426053Y-100452691D01*
X58425000Y-100431250D01*
X58425000Y-99993750D01*
X58426053Y-99972309D01*
X58429203Y-99951074D01*
X58434419Y-99930250D01*
X58441651Y-99910038D01*
X58450830Y-99890632D01*
X58461866Y-99872219D01*
X58474654Y-99854976D01*
X58489070Y-99839070D01*
X58504976Y-99824654D01*
X58522219Y-99811866D01*
X58540632Y-99800830D01*
X58560038Y-99791651D01*
X58580250Y-99784419D01*
X58601074Y-99779203D01*
X58622309Y-99776053D01*
X58643750Y-99775000D01*
X59156250Y-99775000D01*
X59177691Y-99776053D01*
X59177691Y-99776053D01*
G37*
D15*
G04 #@! TD*
G04 #@! TO.P,C11,2*
G04 #@! TO.N,-15V_1*
X58900000Y-100212500D03*
D14*
G04 #@! TO.N,GND_1*
G04 #@! TO.C,C11*
G36*
X59177691Y-101351053D02*
X59198926Y-101354203D01*
X59219750Y-101359419D01*
X59239962Y-101366651D01*
X59259368Y-101375830D01*
X59277781Y-101386866D01*
X59295024Y-101399654D01*
X59310930Y-101414070D01*
X59325346Y-101429976D01*
X59338134Y-101447219D01*
X59349170Y-101465632D01*
X59358349Y-101485038D01*
X59365581Y-101505250D01*
X59370797Y-101526074D01*
X59373947Y-101547309D01*
X59375000Y-101568750D01*
X59375000Y-102006250D01*
X59373947Y-102027691D01*
X59370797Y-102048926D01*
X59365581Y-102069750D01*
X59358349Y-102089962D01*
X59349170Y-102109368D01*
X59338134Y-102127781D01*
X59325346Y-102145024D01*
X59310930Y-102160930D01*
X59295024Y-102175346D01*
X59277781Y-102188134D01*
X59259368Y-102199170D01*
X59239962Y-102208349D01*
X59219750Y-102215581D01*
X59198926Y-102220797D01*
X59177691Y-102223947D01*
X59156250Y-102225000D01*
X58643750Y-102225000D01*
X58622309Y-102223947D01*
X58601074Y-102220797D01*
X58580250Y-102215581D01*
X58560038Y-102208349D01*
X58540632Y-102199170D01*
X58522219Y-102188134D01*
X58504976Y-102175346D01*
X58489070Y-102160930D01*
X58474654Y-102145024D01*
X58461866Y-102127781D01*
X58450830Y-102109368D01*
X58441651Y-102089962D01*
X58434419Y-102069750D01*
X58429203Y-102048926D01*
X58426053Y-102027691D01*
X58425000Y-102006250D01*
X58425000Y-101568750D01*
X58426053Y-101547309D01*
X58429203Y-101526074D01*
X58434419Y-101505250D01*
X58441651Y-101485038D01*
X58450830Y-101465632D01*
X58461866Y-101447219D01*
X58474654Y-101429976D01*
X58489070Y-101414070D01*
X58504976Y-101399654D01*
X58522219Y-101386866D01*
X58540632Y-101375830D01*
X58560038Y-101366651D01*
X58580250Y-101359419D01*
X58601074Y-101354203D01*
X58622309Y-101351053D01*
X58643750Y-101350000D01*
X59156250Y-101350000D01*
X59177691Y-101351053D01*
X59177691Y-101351053D01*
G37*
D15*
G04 #@! TD*
G04 #@! TO.P,C11,1*
G04 #@! TO.N,GND_1*
X58900000Y-101787500D03*
D24*
G04 #@! TO.P,U8,3*
G04 #@! TO.N,+5V_1*
X57899170Y-98647306D03*
G04 #@! TO.P,U8,2*
G04 #@! TO.N,GND_1*
X56949170Y-96647306D03*
G04 #@! TO.P,U8,1*
G04 #@! TO.N,2.5V_1*
X58849170Y-96647306D03*
G04 #@! TD*
D10*
G04 #@! TO.P,U11,8*
G04 #@! TO.N,+15V_1*
X78932476Y-85885542D03*
G04 #@! TO.P,U11,7*
G04 #@! TO.N,ISENSE_1*
X77662476Y-85885542D03*
G04 #@! TO.P,U11,6*
G04 #@! TO.N,GND_1*
X76392476Y-85885542D03*
G04 #@! TO.P,U11,5*
G04 #@! TO.N,-15V_1*
X75122476Y-85885542D03*
G04 #@! TO.P,U11,4*
G04 #@! TO.N,Net-(R4-Pad1)*
X75122476Y-80485542D03*
G04 #@! TO.P,U11,3*
G04 #@! TO.N,Net-(R6-Pad1)*
X76392476Y-80485542D03*
G04 #@! TO.P,U11,2*
G04 #@! TO.N,Net-(R6-Pad2)*
X77662476Y-80485542D03*
G04 #@! TO.P,U11,1*
G04 #@! TO.N,IOUT_1*
X78932476Y-80485542D03*
G04 #@! TD*
D21*
G04 #@! TO.P,J8,1*
G04 #@! TO.N,OUT_0*
X116500000Y-63500000D03*
G04 #@! TO.P,J8,2*
G04 #@! TO.N,GND_0*
X113960000Y-63500000D03*
X113960000Y-68580000D03*
G04 #@! TO.P,J8,1*
G04 #@! TO.N,OUT_0*
X116500000Y-68580000D03*
G04 #@! TD*
D30*
G04 #@! TO.N,+3V3*
X98600000Y-118650000D03*
X107700000Y-120600000D03*
X111200000Y-118700000D03*
X54500000Y-118500000D03*
X64000000Y-120500000D03*
X66800000Y-121700000D03*
G04 #@! TO.N,GND*
X45500000Y-111500000D03*
X102750000Y-121575000D03*
X65200000Y-121700000D03*
X76000000Y-120700000D03*
X53800000Y-117700000D03*
X46800000Y-76200000D03*
X109500000Y-121500000D03*
G04 #@! TO.N,Net-(R16-Pad2)*
X60200000Y-131500000D03*
G04 #@! TO.N,Net-(R15-Pad2)*
X50000000Y-131500000D03*
G04 #@! TO.N,OUT_1*
X88064201Y-76835799D03*
G04 #@! TO.N,VOUT_1*
X83700000Y-81400000D03*
G04 #@! TO.N,CS0_1i*
X64250000Y-101399999D03*
G04 #@! TO.N,MOSI_1i*
X65800000Y-101600000D03*
X71900000Y-101600000D03*
G04 #@! TO.N,OE1_1i*
X83600000Y-88300000D03*
X83600000Y-86200000D03*
G04 #@! TO.N,OUT_0*
X132572998Y-76627002D03*
G04 #@! TO.N,VOUT_0*
X127750000Y-81250000D03*
G04 #@! TO.N,CS0_0i*
X109050000Y-101950000D03*
G04 #@! TO.N,MOSI_0i*
X110601400Y-101400000D03*
X116600000Y-101400000D03*
G04 #@! TO.N,OE1_0i*
X128300000Y-88600000D03*
X128300000Y-86400000D03*
G04 #@! TO.N,-15V_1*
X62000000Y-84250000D03*
X74500000Y-98250000D03*
X89300000Y-83200000D03*
X75150000Y-84250000D03*
X68525000Y-84275000D03*
X61450000Y-98250000D03*
G04 #@! TO.N,GND_1*
X88100000Y-85500000D03*
X82000000Y-76700000D03*
X60400000Y-101900000D03*
X81000000Y-100300000D03*
X63250000Y-89500000D03*
X70600000Y-78500000D03*
X86500000Y-111250000D03*
X88100000Y-78800000D03*
X73400000Y-88900000D03*
X79000000Y-90300000D03*
X94600000Y-85600000D03*
X55700000Y-76400000D03*
X72000000Y-103500000D03*
X66300000Y-106000000D03*
G04 #@! TO.N,+15V_1*
X82100000Y-92800000D03*
X74700000Y-95700000D03*
X67800000Y-78400000D03*
X60900000Y-78400000D03*
X80200000Y-85885542D03*
X81618883Y-85206117D03*
X60800000Y-95700000D03*
G04 #@! TO.N,+5V_1*
X56100000Y-99000000D03*
X73800000Y-96900000D03*
X68400000Y-96900000D03*
X68900000Y-92500000D03*
X66200000Y-109200000D03*
X54400000Y-109100000D03*
X63500000Y-107600000D03*
G04 #@! TO.N,+15V_0*
X125650000Y-85350000D03*
X105450000Y-95475000D03*
X119800000Y-95475000D03*
X105700000Y-77750000D03*
X112250000Y-77750000D03*
X126425000Y-84000000D03*
G04 #@! TO.N,-15V_0*
X105500000Y-98350000D03*
X133500000Y-83050000D03*
X119800000Y-98350000D03*
X106600000Y-83500000D03*
X120250000Y-83050000D03*
X113550000Y-83850000D03*
G04 #@! TO.N,GND_0*
X117000000Y-103500000D03*
X124400000Y-94200000D03*
X124250000Y-99750000D03*
X132600000Y-84900000D03*
X126600000Y-76500000D03*
X100700000Y-94400000D03*
X102600000Y-102600000D03*
X108400000Y-88800000D03*
X115500000Y-77500000D03*
X130250000Y-111250000D03*
X132750000Y-78850000D03*
X111500000Y-106000000D03*
X120000000Y-88500000D03*
X124300000Y-89500000D03*
X138900000Y-86200000D03*
G04 #@! TO.N,+5V_0*
X100950000Y-98250000D03*
X118850000Y-96550000D03*
X111250000Y-96550000D03*
X113700000Y-96550000D03*
X111300000Y-109400000D03*
X98900000Y-109100000D03*
X107700000Y-107800000D03*
G04 #@! TO.N,MOSI*
X103000000Y-120600000D03*
G04 #@! TD*
D31*
G04 #@! TO.N,+3V3*
X100012500Y-118692500D02*
X100055000Y-118650000D01*
X100012500Y-120700000D02*
X100012500Y-118692500D01*
X112587500Y-118682500D02*
X112555000Y-118650000D01*
X112587500Y-120600000D02*
X112587500Y-118682500D01*
X67187500Y-118526171D02*
X67204776Y-118508895D01*
X67187500Y-120500000D02*
X67187500Y-118526171D01*
X55512500Y-118642771D02*
X55574176Y-118581095D01*
X55512500Y-120500000D02*
X55512500Y-118642771D01*
D32*
X98600000Y-118650000D02*
X100055000Y-118650000D01*
D31*
X107675000Y-118650000D02*
X107675000Y-120575000D01*
X107675000Y-120575000D02*
X107700000Y-120600000D01*
X112555000Y-118650000D02*
X111250000Y-118650000D01*
X111250000Y-118650000D02*
X111200000Y-118700000D01*
X55574176Y-118581095D02*
X54581095Y-118581095D01*
X54581095Y-118581095D02*
X54500000Y-118500000D01*
X63194176Y-118581095D02*
X63194176Y-119694176D01*
X63194176Y-119694176D02*
X64000000Y-120500000D01*
X67187500Y-120500000D02*
X67187500Y-121312500D01*
X67187500Y-121312500D02*
X66800000Y-121700000D01*
D32*
G04 #@! TO.N,GND*
X101325000Y-120437500D02*
X101587500Y-120700000D01*
X101325000Y-118650000D02*
X101325000Y-120437500D01*
X56844176Y-120256676D02*
X57087500Y-120500000D01*
X56844176Y-118581095D02*
X56844176Y-120256676D01*
X64464176Y-119351676D02*
X65612500Y-120500000D01*
X64464176Y-118581095D02*
X64464176Y-119351676D01*
X101587500Y-120700000D02*
X101875000Y-120700000D01*
X101875000Y-120700000D02*
X102750000Y-121575000D01*
D31*
X65612500Y-120500000D02*
X65612500Y-121287500D01*
X65612500Y-121287500D02*
X65200000Y-121700000D01*
D32*
X56844176Y-117581095D02*
X56700000Y-117436919D01*
X56844176Y-118581095D02*
X56844176Y-117581095D01*
X56700000Y-117436919D02*
X54063081Y-117436919D01*
X54063081Y-117436919D02*
X53800000Y-117700000D01*
G04 #@! TO.N,Net-(R4-Pad2)*
X69101170Y-80635306D02*
X68551170Y-80635306D01*
X69460306Y-80635306D02*
X69101170Y-80635306D01*
X70700000Y-81875000D02*
X69460306Y-80635306D01*
X70700000Y-82412500D02*
X70700000Y-81875000D01*
X67281170Y-80635306D02*
X68551170Y-80635306D01*
G04 #@! TO.N,Net-(R7-Pad1)*
X93081701Y-78105799D02*
X93100000Y-78087500D01*
X91019891Y-78105799D02*
X93081701Y-78105799D01*
X93100000Y-80835690D02*
X93100000Y-78087500D01*
X91019891Y-81915799D02*
X92019891Y-81915799D01*
X92019891Y-81915799D02*
X93100000Y-80835690D01*
X91019891Y-79375799D02*
X91019891Y-78105799D01*
G04 #@! TO.N,Net-(R13-Pad1)*
X121371505Y-77859005D02*
X121212500Y-77700000D01*
X121371505Y-79981524D02*
X121371505Y-77859005D01*
G04 #@! TO.N,Net-(R2-Pad1)*
X67287500Y-86041636D02*
X67281170Y-86035306D01*
X67287500Y-89000000D02*
X67287500Y-86041636D01*
G04 #@! TO.N,Net-(R4-Pad1)*
X70700000Y-83987500D02*
X72900000Y-83987500D01*
X75122476Y-81765024D02*
X75122476Y-80485542D01*
X72900000Y-83987500D02*
X75122476Y-81765024D01*
X69100000Y-83100000D02*
X70000000Y-84000000D01*
X66651476Y-83100000D02*
X66651476Y-83100000D01*
X70012500Y-83987500D02*
X70700000Y-83987500D01*
X70000000Y-84000000D02*
X70012500Y-83987500D01*
X64741170Y-86035306D02*
X64741170Y-85010306D01*
X64741170Y-85010306D02*
X66651476Y-83100000D01*
X66651476Y-83100000D02*
X69100000Y-83100000D01*
G04 #@! TO.N,Net-(R16-Pad2)*
X61687500Y-131500000D02*
X61700000Y-131512500D01*
X60200000Y-131500000D02*
X61687500Y-131500000D01*
G04 #@! TO.N,Net-(R15-Pad2)*
X51387500Y-131500000D02*
X51500000Y-131612500D01*
X50000000Y-131500000D02*
X51387500Y-131500000D01*
G04 #@! TO.N,Net-(D1-Pad2)*
X53812500Y-133187500D02*
X54500000Y-132500000D01*
X51500000Y-133187500D02*
X53812500Y-133187500D01*
G04 #@! TO.N,Net-(D2-Pad2)*
X61700000Y-133087500D02*
X62275000Y-133087500D01*
X64412500Y-133087500D02*
X65000000Y-132500000D01*
X61700000Y-133087500D02*
X64412500Y-133087500D01*
G04 #@! TO.N,NLDAC_1*
X51050000Y-121800000D02*
X50750000Y-121500000D01*
X50750000Y-121500000D02*
X36420000Y-107170000D01*
X60654176Y-121645824D02*
X60654176Y-120550000D01*
X51127541Y-121877541D02*
X60422459Y-121877541D01*
X60654176Y-120150000D02*
X60654176Y-118581095D01*
X60422459Y-121877541D02*
X60654176Y-121645824D01*
X50750000Y-121500000D02*
X51127541Y-121877541D01*
X60654176Y-120550000D02*
X60654176Y-120150000D01*
X60654176Y-121645824D02*
X61050000Y-121250000D01*
G04 #@! TO.N,CS1_1*
X68799960Y-123500040D02*
X47670040Y-123500040D01*
X69744776Y-118508895D02*
X69744776Y-120750000D01*
X69744776Y-122555224D02*
X68799960Y-123500040D01*
X38960000Y-114790000D02*
X38970000Y-114800000D01*
X36420000Y-114790000D02*
X38960000Y-114790000D01*
X47670040Y-123500040D02*
X38970000Y-114800000D01*
X69744776Y-120850000D02*
X69744776Y-122555224D01*
X69744776Y-120750000D02*
X69744776Y-120850000D01*
G04 #@! TO.N,CS0_1*
X49760030Y-123050030D02*
X36420000Y-109710000D01*
X67949970Y-123050030D02*
X49760030Y-123050030D01*
X68474776Y-118508895D02*
X68474776Y-122100000D01*
X68474776Y-122525224D02*
X67949970Y-123050030D01*
X68474776Y-122100000D02*
X68474776Y-122525224D01*
G04 #@! TO.N,OE1_1*
X72284776Y-122400000D02*
X72284776Y-120850000D01*
X72284776Y-122451634D02*
X72284776Y-122400000D01*
X70299940Y-124400060D02*
X70336351Y-124400059D01*
X70336351Y-124400059D02*
X72284776Y-122451634D01*
X70200000Y-124500000D02*
X70299940Y-124400060D01*
X43590000Y-124500000D02*
X70200000Y-124500000D01*
X38960000Y-119870000D02*
X43590000Y-124500000D01*
X36420000Y-119870000D02*
X38960000Y-119870000D01*
X72284776Y-120800000D02*
X72284776Y-118508895D01*
X72284776Y-120850000D02*
X72284776Y-120800000D01*
G04 #@! TO.N,OE0_1*
X70149950Y-123950050D02*
X45580050Y-123950050D01*
X71014776Y-118508895D02*
X71014776Y-122250000D01*
X71014776Y-123085224D02*
X70149950Y-123950050D01*
X38960000Y-117330000D02*
X39800000Y-118170000D01*
X36420000Y-117330000D02*
X38960000Y-117330000D01*
X45580050Y-123950050D02*
X39800000Y-118170000D01*
X71014776Y-122250000D02*
X71014776Y-123085224D01*
G04 #@! TO.N,NLDAC_0*
X105135000Y-120800000D02*
X105135000Y-120800000D01*
X98536410Y-122300000D02*
X103635000Y-122300000D01*
X38960000Y-122410000D02*
X41500009Y-124950009D01*
X98100000Y-121800000D02*
X98100000Y-121863590D01*
X98100000Y-121863590D02*
X98536410Y-122300000D01*
X36420000Y-122410000D02*
X38960000Y-122410000D01*
X41500009Y-124950009D02*
X70422811Y-124950009D01*
X70422811Y-124950009D02*
X73572820Y-121800000D01*
X103635000Y-122300000D02*
X105135000Y-120800000D01*
X73572820Y-121800000D02*
X98100000Y-121800000D01*
X105135000Y-120800000D02*
X105135000Y-118650000D01*
G04 #@! TO.N,CS0_0*
X72099982Y-125400018D02*
X71100000Y-126400000D01*
X72172802Y-125400018D02*
X72099982Y-125400018D01*
X37870000Y-126400000D02*
X36420000Y-124950000D01*
X113825000Y-118650000D02*
X113825000Y-122400000D01*
X106049990Y-123250010D02*
X74322810Y-123250010D01*
X113825000Y-122975000D02*
X113600000Y-123200000D01*
X113600000Y-123200000D02*
X106100000Y-123200000D01*
X106100000Y-123200000D02*
X106049990Y-123250010D01*
X71100000Y-126400000D02*
X37870000Y-126400000D01*
X74322810Y-123250010D02*
X72172802Y-125400018D01*
X113825000Y-122400000D02*
X113825000Y-122975000D01*
G04 #@! TO.N,CS1_0*
X36810000Y-127490000D02*
X36420000Y-127490000D01*
X37400000Y-126900000D02*
X36810000Y-127490000D01*
X71300000Y-126900000D02*
X37400000Y-126900000D01*
X72300000Y-125900000D02*
X71300000Y-126900000D01*
X72309228Y-125900000D02*
X72300000Y-125900000D01*
X115095000Y-123505000D02*
X114900000Y-123700000D01*
X74509208Y-123700020D02*
X72309228Y-125900000D01*
X115095000Y-118650000D02*
X115095000Y-121250000D01*
X114900000Y-123700000D02*
X113736410Y-123700000D01*
X113736410Y-123700000D02*
X113736390Y-123700020D01*
X113736390Y-123700020D02*
X74509208Y-123700020D01*
X115095000Y-122450000D02*
X115095000Y-123505000D01*
X115095000Y-121250000D02*
X115095000Y-122450000D01*
G04 #@! TO.N,OE1_0*
X41090000Y-127900000D02*
X36420000Y-132570000D01*
X72682030Y-126817970D02*
X71600000Y-127900000D01*
X72682030Y-126800018D02*
X72682030Y-126817970D01*
X117635000Y-121250000D02*
X117635000Y-118650000D01*
X71600000Y-127900000D02*
X41090000Y-127900000D01*
X117635000Y-121250000D02*
X117635000Y-124465000D01*
X117635000Y-124465000D02*
X117449990Y-124650010D01*
X74832038Y-124650010D02*
X72682030Y-126800018D01*
X117449990Y-124650010D02*
X74832038Y-124650010D01*
G04 #@! TO.N,OE0_0*
X116365000Y-122450000D02*
X116365000Y-118650000D01*
X39050000Y-127400000D02*
X36420000Y-130030000D01*
X116365000Y-122450000D02*
X116365000Y-124135000D01*
X74645638Y-124200000D02*
X71445638Y-127400000D01*
X116300000Y-124200000D02*
X74645638Y-124200000D01*
X116365000Y-124135000D02*
X116300000Y-124200000D01*
X71445638Y-127400000D02*
X39050000Y-127400000D01*
G04 #@! TO.N,OUT_1*
X75507170Y-99769306D02*
X75507170Y-99269306D01*
X75507170Y-95792830D02*
X75507170Y-99769306D01*
X80800000Y-79900000D02*
X80800000Y-85412540D01*
X83864201Y-76835799D02*
X80800000Y-79900000D01*
X81600000Y-86212540D02*
X81600000Y-89700000D01*
X85619891Y-76835799D02*
X83864201Y-76835799D01*
X80800000Y-85412540D02*
X81600000Y-86212540D01*
X81600000Y-89700000D02*
X75507170Y-95792830D01*
D31*
X75400000Y-63300000D02*
X75400000Y-68380000D01*
X75400000Y-68380000D02*
X87380000Y-68380000D01*
X87900000Y-68900000D02*
X87900000Y-70800000D01*
X87380000Y-68380000D02*
X87900000Y-68900000D01*
X85619891Y-76835799D02*
X88064201Y-76835799D01*
X88064201Y-76835799D02*
X88100000Y-76800000D01*
X88064201Y-76835799D02*
X88064201Y-76835799D01*
X88064201Y-76835799D02*
X88064201Y-76835799D01*
D32*
G04 #@! TO.N,VOUT_1*
X56784170Y-82712500D02*
X56796670Y-82700000D01*
X56209170Y-82712500D02*
X56784170Y-82712500D01*
X56796670Y-82700000D02*
X60100000Y-82700000D01*
X60781170Y-82018830D02*
X60781170Y-80723306D01*
X60100000Y-82700000D02*
X60781170Y-82018830D01*
X60781170Y-80248306D02*
X65529476Y-75500000D01*
X60781170Y-80723306D02*
X60781170Y-80248306D01*
X65529476Y-75500000D02*
X78800000Y-75500000D01*
X78800000Y-75500000D02*
X78900000Y-75400000D01*
X84215799Y-81915799D02*
X85619891Y-81915799D01*
X83700000Y-81400000D02*
X84215799Y-81915799D01*
X78800000Y-75500000D02*
X78800000Y-75500000D01*
G04 #@! TO.N,DAC_1*
X60781170Y-89600000D02*
X60781170Y-86123306D01*
X58800000Y-89600000D02*
X60781170Y-89600000D01*
X55300000Y-93100000D02*
X55300000Y-93100000D01*
X55300000Y-102600000D02*
X55300000Y-93100000D01*
X61725000Y-100650000D02*
X61700000Y-100675000D01*
X61725000Y-99850000D02*
X61725000Y-100650000D01*
X61700000Y-100675000D02*
X61700000Y-102200000D01*
X60300000Y-103600000D02*
X56300000Y-103600000D01*
X61700000Y-102200000D02*
X60300000Y-103600000D01*
X56300000Y-103600000D02*
X55300000Y-102600000D01*
X65212500Y-89500000D02*
X65712500Y-89000000D01*
X65112500Y-89600000D02*
X65212500Y-89500000D01*
X61181170Y-90000000D02*
X60781170Y-89600000D01*
X65212500Y-89500000D02*
X65212500Y-89537500D01*
X65212500Y-89537500D02*
X64750000Y-90000000D01*
X61181170Y-90000000D02*
X61250000Y-90000000D01*
X61250000Y-90000000D02*
X61750000Y-90500000D01*
X63750000Y-90500000D02*
X64250000Y-90000000D01*
X61750000Y-90500000D02*
X63750000Y-90500000D01*
X64750000Y-90000000D02*
X64250000Y-90000000D01*
X55300000Y-93100000D02*
X58800000Y-89600000D01*
G04 #@! TO.N,IOUT_1*
X78932476Y-77167524D02*
X78932476Y-80485542D01*
X79000000Y-77100000D02*
X78932476Y-77167524D01*
X74300000Y-77100000D02*
X79000000Y-77100000D01*
X72900000Y-82412500D02*
X72900000Y-78500000D01*
X72900000Y-78500000D02*
X74300000Y-77100000D01*
X90134092Y-75400000D02*
X91019891Y-76285799D01*
X91019891Y-76285799D02*
X91019891Y-76835799D01*
X80700000Y-75400000D02*
X83450000Y-75400000D01*
X79000000Y-77100000D02*
X80700000Y-75400000D01*
X83450000Y-75400000D02*
X90134092Y-75400000D01*
G04 #@! TO.N,CS0_1i*
X64325000Y-99850000D02*
X64325000Y-101324999D01*
X64325000Y-101324999D02*
X64250000Y-101399999D01*
X68474776Y-106075224D02*
X68500000Y-106050000D01*
X68474776Y-109208895D02*
X68474776Y-106075224D01*
G04 #@! TO.N,SCK_1i*
X64975000Y-99050000D02*
X64975000Y-99850000D01*
X70155694Y-93869306D02*
X70155694Y-93869306D01*
X71607170Y-93869306D02*
X70155694Y-93869306D01*
X70155694Y-93869306D02*
X64975000Y-99050000D01*
X64898001Y-101825000D02*
X64975000Y-101825000D01*
X59384176Y-107338825D02*
X64898001Y-101825000D01*
X59384176Y-109281095D02*
X59384176Y-107338825D01*
X64975000Y-99850000D02*
X64975000Y-101825000D01*
G04 #@! TO.N,MOSI_1i*
X65625000Y-101425000D02*
X65625000Y-99850000D01*
X65800000Y-101600000D02*
X65625000Y-101425000D01*
X72257170Y-101242830D02*
X72257170Y-99769306D01*
X71900000Y-101600000D02*
X72257170Y-101242830D01*
X58114176Y-105585824D02*
X58200000Y-105500000D01*
X58114176Y-109281095D02*
X58114176Y-105585824D01*
G04 #@! TO.N,NLDAC_1i*
X66275000Y-100650000D02*
X66275000Y-99850000D01*
X60654176Y-109281095D02*
X60654176Y-106945824D01*
X65163499Y-102436501D02*
X66036501Y-102436501D01*
X60654176Y-106945824D02*
X65163499Y-102436501D01*
X66525001Y-101948001D02*
X66525001Y-100900001D01*
X66036501Y-102436501D02*
X66525001Y-101948001D01*
X66525001Y-100900001D02*
X66275000Y-100650000D01*
G04 #@! TO.N,2.5V_1*
X58849170Y-96647306D02*
X64152694Y-96647306D01*
X64975000Y-95825000D02*
X64975000Y-94150000D01*
X64152694Y-96647306D02*
X64975000Y-95825000D01*
X64975000Y-92512500D02*
X65000000Y-92487500D01*
X64975000Y-94150000D02*
X64975000Y-92512500D01*
X58550000Y-94300000D02*
X57800000Y-94300000D01*
X58849170Y-94599170D02*
X58550000Y-94300000D01*
X58849170Y-96647306D02*
X58849170Y-94599170D01*
G04 #@! TO.N,MISO_1i*
X72907170Y-94844306D02*
X72907170Y-93869306D01*
X72907170Y-97012135D02*
X72907170Y-94844306D01*
X65512500Y-104800000D02*
X65119305Y-104800000D01*
X65119305Y-104800000D02*
X72907170Y-97012135D01*
X61924176Y-107775824D02*
X63700000Y-106000000D01*
X61924176Y-109281095D02*
X61924176Y-107775824D01*
X64900000Y-104800000D02*
X65512500Y-104800000D01*
X63700000Y-106000000D02*
X64900000Y-104800000D01*
G04 #@! TO.N,ISENSE_1*
X77662476Y-86910542D02*
X77662476Y-85885542D01*
X77662476Y-92189000D02*
X77662476Y-91300000D01*
X75982170Y-93869306D02*
X77662476Y-92189000D01*
X75507170Y-93869306D02*
X75982170Y-93869306D01*
X77662476Y-91300000D02*
X77662476Y-86910542D01*
G04 #@! TO.N,CS1_1i*
X71132170Y-99769306D02*
X71607170Y-99769306D01*
X69744776Y-101156700D02*
X71132170Y-99769306D01*
X69744776Y-109208895D02*
X69744776Y-101156700D01*
G04 #@! TO.N,OE1_1i*
X85145690Y-86200000D02*
X85619891Y-85725799D01*
X83600000Y-86200000D02*
X85145690Y-86200000D01*
X75542739Y-105993671D02*
X75542739Y-105993671D01*
X83600000Y-88972820D02*
X83600000Y-88300000D01*
X72284776Y-109208895D02*
X72284776Y-108758895D01*
X72284776Y-108758895D02*
X75050000Y-105993671D01*
X75050000Y-105993671D02*
X76556329Y-105993671D01*
X77250010Y-105299990D02*
X77250010Y-95322810D01*
X76556329Y-105993671D02*
X77250010Y-105299990D01*
X77250010Y-95322810D02*
X83600000Y-88972820D01*
X76556329Y-105993671D02*
X76556329Y-105993671D01*
G04 #@! TO.N,OE0_1i*
X71014776Y-107985224D02*
X71014776Y-109208895D01*
X75800000Y-105100000D02*
X73900000Y-105100000D01*
X76800000Y-104100000D02*
X75800000Y-105100000D01*
X73900000Y-105100000D02*
X73000000Y-106000000D01*
X76800000Y-95136410D02*
X76800000Y-104100000D01*
X88645690Y-87100000D02*
X83600000Y-87100000D01*
X91019891Y-85725799D02*
X90019891Y-85725799D01*
X82800000Y-87900000D02*
X82800000Y-89136410D01*
X82800000Y-89136410D02*
X76800000Y-95136410D01*
X90019891Y-85725799D02*
X88645690Y-87100000D01*
X83600000Y-87100000D02*
X82800000Y-87900000D01*
X73000000Y-106000000D02*
X71014776Y-107985224D01*
G04 #@! TO.N,OUT_0*
X120450000Y-99950000D02*
X120450000Y-98975000D01*
X121300000Y-98125000D02*
X121300000Y-94311410D01*
X120450000Y-98975000D02*
X121300000Y-98125000D01*
X126375001Y-85001999D02*
X126375001Y-89236409D01*
X126375001Y-89236409D02*
X126300000Y-89311410D01*
X121300000Y-94311410D02*
X126300000Y-89311410D01*
X130019325Y-76627002D02*
X128672998Y-76627002D01*
X128672998Y-76627002D02*
X125700000Y-79600000D01*
X125700000Y-79600000D02*
X125700000Y-84326998D01*
X125700000Y-84326998D02*
X126375001Y-85001999D01*
D31*
X130019325Y-76627002D02*
X132572998Y-76627002D01*
X132672998Y-76627002D02*
X132700000Y-76600000D01*
X116500000Y-63500000D02*
X116500000Y-68580000D01*
X116500000Y-68580000D02*
X128580000Y-68580000D01*
X129100000Y-69100000D02*
X129100000Y-71000000D01*
X128580000Y-68580000D02*
X129100000Y-69100000D01*
X132672998Y-76627002D02*
X132672998Y-76627002D01*
X132572998Y-76627002D02*
X132672998Y-76627002D01*
D32*
G04 #@! TO.N,DAC_0*
X105413528Y-89363528D02*
X105450000Y-89400000D01*
X105413528Y-85407936D02*
X105413528Y-89363528D01*
X105800000Y-89750000D02*
X105450000Y-89400000D01*
X110612500Y-88400000D02*
X109650000Y-89362500D01*
X109250000Y-89750000D02*
X105800000Y-89750000D01*
X109637500Y-89362500D02*
X109250000Y-89750000D01*
X109650000Y-89362500D02*
X109637500Y-89362500D01*
X99700000Y-92850000D02*
X99700000Y-92850000D01*
X99700000Y-102100000D02*
X99700000Y-92850000D01*
X106626400Y-99829105D02*
X106626400Y-100629105D01*
X101350000Y-103750000D02*
X99700000Y-102100000D01*
X106626400Y-100629105D02*
X104005505Y-103250000D01*
X104005505Y-103250000D02*
X104000000Y-103250000D01*
X103500000Y-103750000D02*
X101350000Y-103750000D01*
X103150000Y-89400000D02*
X105450000Y-89400000D01*
X104000000Y-103250000D02*
X103500000Y-103750000D01*
X99700000Y-92850000D02*
X103150000Y-89400000D01*
G04 #@! TO.N,IOUT_0*
X123911505Y-76411505D02*
X123911505Y-79981524D01*
X117667128Y-81968336D02*
X117667128Y-81430836D01*
X117650000Y-81413708D02*
X117650000Y-78600000D01*
X117667128Y-81430836D02*
X117650000Y-81413708D01*
X117650000Y-78600000D02*
X119850000Y-76400000D01*
X119850000Y-76400000D02*
X123900000Y-76400000D01*
X123900000Y-76400000D02*
X123911505Y-76411505D01*
X134692323Y-75350000D02*
X135419325Y-76077002D01*
X124950000Y-75350000D02*
X127900000Y-75350000D01*
X135419325Y-76077002D02*
X135419325Y-76627002D01*
X123900000Y-76400000D02*
X124950000Y-75350000D01*
X127900000Y-75350000D02*
X134692323Y-75350000D01*
G04 #@! TO.N,VOUT_0*
X105413528Y-81186472D02*
X105413528Y-80007936D01*
X101187500Y-81800000D02*
X104800000Y-81800000D01*
X100600000Y-81812500D02*
X101175000Y-81812500D01*
X104800000Y-81800000D02*
X105413528Y-81186472D01*
X101175000Y-81812500D02*
X101187500Y-81800000D01*
X105413528Y-79532936D02*
X109596464Y-75350000D01*
X105413528Y-80007936D02*
X105413528Y-79532936D01*
X109596464Y-75350000D02*
X123350000Y-75350000D01*
X128207002Y-81707002D02*
X130019325Y-81707002D01*
X127750000Y-81250000D02*
X128207002Y-81707002D01*
X123350000Y-75350000D02*
X123350000Y-75350000D01*
G04 #@! TO.N,2.5V_0*
X109876400Y-92411100D02*
X109900000Y-92387500D01*
X109876400Y-94129105D02*
X109876400Y-92411100D01*
X103750000Y-96200000D02*
X109100000Y-96200000D01*
X109876400Y-95423600D02*
X109876400Y-94129105D01*
X109100000Y-96200000D02*
X109876400Y-95423600D01*
X103400000Y-93750000D02*
X102650000Y-93750000D01*
X103750000Y-94100000D02*
X103400000Y-93750000D01*
X103750000Y-96200000D02*
X103750000Y-94100000D01*
G04 #@! TO.N,CS0_0i*
X109226400Y-99829105D02*
X109226400Y-101773600D01*
X109226400Y-101773600D02*
X109050000Y-101950000D01*
X113825000Y-105975000D02*
X113750000Y-105900000D01*
X113825000Y-109350000D02*
X113825000Y-105975000D01*
G04 #@! TO.N,SCK_0i*
X109876400Y-100629105D02*
X109876400Y-99829105D01*
X109876400Y-102338600D02*
X109876400Y-100629105D01*
X103865000Y-108350000D02*
X109876400Y-102338600D01*
X103865000Y-109350000D02*
X103865000Y-108350000D01*
X116075000Y-94050000D02*
X116550000Y-94050000D01*
X114855505Y-94050000D02*
X114855505Y-94050000D01*
X109876400Y-99029105D02*
X114855505Y-94050000D01*
X109876400Y-99829105D02*
X109876400Y-99029105D01*
X114855505Y-94050000D02*
X116075000Y-94050000D01*
G04 #@! TO.N,MOSI_0i*
X110601400Y-99904105D02*
X110526400Y-99829105D01*
X110601400Y-101400000D02*
X110601400Y-99904105D01*
X117200000Y-101400000D02*
X116600000Y-101400000D01*
X117200000Y-99950000D02*
X117200000Y-101400000D01*
X102595000Y-108350000D02*
X102800000Y-108145000D01*
X102800000Y-108145000D02*
X102800000Y-107600000D01*
X102800000Y-107600000D02*
X104000000Y-106400000D01*
X102595000Y-109350000D02*
X102595000Y-108350000D01*
G04 #@! TO.N,NLDAC_0i*
X105135000Y-109350000D02*
X105135000Y-107716410D01*
X111176400Y-100629105D02*
X111176400Y-99829105D01*
X111326401Y-101748001D02*
X111326401Y-100779106D01*
X110949401Y-102125001D02*
X111326401Y-101748001D01*
X111326401Y-100779106D02*
X111176400Y-100629105D01*
X110726409Y-102125001D02*
X110949401Y-102125001D01*
X105135000Y-107716410D02*
X110726409Y-102125001D01*
G04 #@! TO.N,CS1_0i*
X115100000Y-108345000D02*
X115100000Y-101350000D01*
X116500000Y-99950000D02*
X116550000Y-99950000D01*
X115095000Y-109350000D02*
X115095000Y-108350000D01*
X115100000Y-101350000D02*
X116500000Y-99950000D01*
X115095000Y-108350000D02*
X115100000Y-108345000D01*
G04 #@! TO.N,ISENSE_0*
X122641505Y-92333495D02*
X122641505Y-90750000D01*
X120925000Y-94050000D02*
X122641505Y-92333495D01*
X122641505Y-86406524D02*
X122641505Y-85381524D01*
X120450000Y-94050000D02*
X120925000Y-94050000D01*
X122641505Y-90750000D02*
X122641505Y-86406524D01*
G04 #@! TO.N,MISO_0i*
X117850000Y-95025000D02*
X117850000Y-94050000D01*
X117850000Y-97114998D02*
X117850000Y-95025000D01*
X110375000Y-104400000D02*
X110364998Y-104410002D01*
X110912500Y-104400000D02*
X110375000Y-104400000D01*
X110364998Y-104410002D02*
X110364998Y-104600000D01*
X110364998Y-104600000D02*
X117850000Y-97114998D01*
X108364998Y-106600000D02*
X110364998Y-104600000D01*
X106405000Y-108350000D02*
X106500000Y-108255000D01*
X106405000Y-109350000D02*
X106405000Y-108350000D01*
X106500000Y-108255000D02*
X106500000Y-107500000D01*
X107600000Y-106400000D02*
X108600000Y-106400000D01*
X106500000Y-107500000D02*
X107600000Y-106400000D01*
G04 #@! TO.N,OE1_0i*
X122150000Y-106400000D02*
X122150000Y-106400000D01*
X129136327Y-86400000D02*
X130019325Y-85517002D01*
X128300000Y-86400000D02*
X129136327Y-86400000D01*
X117635000Y-108900000D02*
X117635000Y-109350000D01*
X120135000Y-106400000D02*
X117635000Y-108900000D01*
X122150000Y-106400000D02*
X120135000Y-106400000D01*
X122200020Y-106349980D02*
X122150000Y-106400000D01*
X128300000Y-88600000D02*
X122200020Y-94699980D01*
X122200020Y-94699980D02*
X122200020Y-106349980D01*
G04 #@! TO.N,OE0_0i*
X134600000Y-87000000D02*
X135419325Y-86180675D01*
X128851999Y-86999999D02*
X134600000Y-87000000D01*
X135419325Y-86180675D02*
X135419325Y-85517002D01*
X121750010Y-103599988D02*
X121750010Y-94497810D01*
X127400000Y-88847820D02*
X127400000Y-88451998D01*
X121750010Y-94497810D02*
X127400000Y-88847820D01*
X127400000Y-88451998D02*
X128851999Y-86999999D01*
X116365000Y-108350000D02*
X116400000Y-108315000D01*
X116365000Y-109350000D02*
X116365000Y-108350000D01*
X116400000Y-108315000D02*
X116400000Y-107600000D01*
X116400000Y-107600000D02*
X117600000Y-106400000D01*
X118750002Y-105249998D02*
X120100000Y-105249998D01*
X120100000Y-105249998D02*
X121750010Y-103599988D01*
X117600000Y-106400000D02*
X118750002Y-105249998D01*
G04 #@! TO.N,-15V_1*
X60062500Y-100212500D02*
X60425000Y-99850000D01*
X58900000Y-100212500D02*
X60062500Y-100212500D01*
X74857170Y-101469670D02*
X74857170Y-99769306D01*
X75300000Y-101912500D02*
X74857170Y-101469670D01*
X93073299Y-83185799D02*
X93100000Y-83212500D01*
X73373042Y-85885542D02*
X73300000Y-85812500D01*
X75122476Y-85885542D02*
X73373042Y-85885542D01*
X70277194Y-86035306D02*
X70300000Y-86012500D01*
X68551170Y-86035306D02*
X70277194Y-86035306D01*
X62112500Y-86184636D02*
X62051170Y-86123306D01*
X62112500Y-88200000D02*
X62112500Y-86184636D01*
D31*
X62000000Y-86072136D02*
X62051170Y-86123306D01*
X62000000Y-84250000D02*
X62000000Y-86072136D01*
D32*
X74857170Y-99769306D02*
X74857170Y-98607170D01*
X74857170Y-98607170D02*
X74500000Y-98250000D01*
D31*
X91005690Y-83200000D02*
X91019891Y-83185799D01*
X89300000Y-83200000D02*
X91005690Y-83200000D01*
X68551170Y-84301170D02*
X68525000Y-84275000D01*
X68551170Y-86035306D02*
X68551170Y-84301170D01*
X75200000Y-85808018D02*
X75122476Y-85885542D01*
X75200000Y-84250000D02*
X75200000Y-85808018D01*
X91034092Y-83200000D02*
X91019891Y-83185799D01*
X93012500Y-83200000D02*
X91034092Y-83200000D01*
X93012500Y-82037500D02*
X94950000Y-80100000D01*
X93012500Y-83200000D02*
X93012500Y-82037500D01*
X68525000Y-84275000D02*
X68500000Y-84250000D01*
D32*
X60425000Y-99050000D02*
X61275000Y-98200000D01*
X60425000Y-99850000D02*
X60425000Y-99050000D01*
X61400000Y-98200000D02*
X61450000Y-98250000D01*
X61275000Y-98200000D02*
X61400000Y-98200000D01*
G04 #@! TO.N,GND_1*
X57200000Y-101787500D02*
X58900000Y-101787500D01*
X62375000Y-94150000D02*
X63025000Y-94150000D01*
X64325000Y-94150000D02*
X63675000Y-94150000D01*
X62375000Y-92687500D02*
X62087500Y-92400000D01*
X62375000Y-94150000D02*
X62375000Y-92687500D01*
X72907170Y-99769306D02*
X73557170Y-99769306D01*
X72257170Y-92894306D02*
X72200000Y-92837136D01*
X72257170Y-93869306D02*
X72257170Y-92894306D01*
X72200000Y-92837136D02*
X72200000Y-90500000D01*
X72387500Y-90312500D02*
X73400000Y-90312500D01*
X72200000Y-90500000D02*
X72387500Y-90312500D01*
X72907170Y-100744306D02*
X72907170Y-99769306D01*
X72807171Y-100844305D02*
X72907170Y-100744306D01*
X73125000Y-103487500D02*
X72807171Y-103169671D01*
X72807171Y-103169671D02*
X72807171Y-100844305D01*
X73700000Y-103487500D02*
X73125000Y-103487500D01*
X75000000Y-90312500D02*
X73400000Y-90312500D01*
X83775255Y-84455799D02*
X83562585Y-84668469D01*
X85619891Y-84455799D02*
X83775255Y-84455799D01*
X64149112Y-87738388D02*
X65661612Y-87738388D01*
X63687500Y-88200000D02*
X64149112Y-87738388D01*
X66011170Y-87388830D02*
X66011170Y-86035306D01*
X65661612Y-87738388D02*
X66011170Y-87388830D01*
X83787500Y-91100000D02*
X83500000Y-90812500D01*
X85500000Y-91100000D02*
X83787500Y-91100000D01*
D31*
X63687500Y-87625000D02*
X63400000Y-87337500D01*
X63687500Y-88200000D02*
X63687500Y-87625000D01*
X63400000Y-87337500D02*
X63400000Y-79000000D01*
X63800000Y-78600000D02*
X64425000Y-78600000D01*
X63400000Y-79000000D02*
X63800000Y-78600000D01*
D32*
X63675000Y-94150000D02*
X63025000Y-94150000D01*
X66275000Y-94150000D02*
X66275000Y-91025000D01*
X66387500Y-90912500D02*
X67600000Y-90912500D01*
X66275000Y-91025000D02*
X66387500Y-90912500D01*
X66162500Y-90912500D02*
X65000000Y-90912500D01*
X66275000Y-91025000D02*
X66162500Y-90912500D01*
X63500000Y-88387500D02*
X63687500Y-88200000D01*
X64587500Y-90912500D02*
X65000000Y-90912500D01*
X63675000Y-94150000D02*
X63675000Y-91825000D01*
X63675000Y-91825000D02*
X64587500Y-90912500D01*
X63687500Y-89062500D02*
X63687500Y-88200000D01*
X63250000Y-89500000D02*
X63687500Y-89062500D01*
X63025000Y-100650000D02*
X62500000Y-101175000D01*
X63025000Y-99850000D02*
X63025000Y-100650000D01*
X62500000Y-101175000D02*
X62500000Y-101950000D01*
X64464176Y-108448324D02*
X65612500Y-107300000D01*
X64464176Y-109281095D02*
X64464176Y-108448324D01*
X65612500Y-106687500D02*
X66300000Y-106000000D01*
X65612500Y-107300000D02*
X65612500Y-106687500D01*
X67087500Y-105212500D02*
X67087500Y-104800000D01*
X66300000Y-106000000D02*
X67087500Y-105212500D01*
G04 #@! TO.N,+15V_1*
X60425000Y-92487500D02*
X60512500Y-92400000D01*
X60425000Y-94150000D02*
X60425000Y-92487500D01*
X74857170Y-92030330D02*
X75000000Y-91887500D01*
X74857170Y-93869306D02*
X74857170Y-92030330D01*
D31*
X83087500Y-92800000D02*
X83500000Y-92387500D01*
X82100000Y-92800000D02*
X83087500Y-92800000D01*
X85482500Y-92387500D02*
X85500000Y-92370000D01*
X83500000Y-92387500D02*
X85482500Y-92387500D01*
D32*
X74857170Y-93869306D02*
X74857170Y-95542830D01*
X74857170Y-95542830D02*
X74700000Y-95700000D01*
D31*
X66200000Y-78400000D02*
X66000000Y-78600000D01*
X67800000Y-78400000D02*
X66200000Y-78400000D01*
X60600000Y-78700000D02*
X60900000Y-78400000D01*
X59487500Y-78700000D02*
X60600000Y-78700000D01*
D32*
X83654915Y-83185799D02*
X83562585Y-83093469D01*
X85619891Y-83185799D02*
X83654915Y-83185799D01*
X78939976Y-85893042D02*
X78932476Y-85885542D01*
X78939976Y-87885542D02*
X78939976Y-85893042D01*
D31*
X78932476Y-85885542D02*
X80200000Y-85885542D01*
D32*
X81618883Y-85206117D02*
X81618883Y-83681117D01*
X82206531Y-83093469D02*
X83562585Y-83093469D01*
X81618883Y-83681117D02*
X82206531Y-83093469D01*
D31*
X66011170Y-78611170D02*
X66000000Y-78600000D01*
X66011170Y-80635306D02*
X66011170Y-78611170D01*
X59511170Y-78723670D02*
X59487500Y-78700000D01*
X59511170Y-80723306D02*
X59511170Y-78723670D01*
X60850000Y-78350000D02*
X60900000Y-78400000D01*
X60850000Y-75150000D02*
X60850000Y-78350000D01*
D32*
X60425000Y-95425000D02*
X60425000Y-94150000D01*
X60700000Y-95700000D02*
X60425000Y-95425000D01*
X60800000Y-95700000D02*
X60700000Y-95700000D01*
G04 #@! TO.N,+5V_1*
X57200000Y-99346476D02*
X57899170Y-98647306D01*
X57200000Y-100212500D02*
X57200000Y-99346476D01*
X73557170Y-92044670D02*
X73400000Y-91887500D01*
X73557170Y-93869306D02*
X73557170Y-92044670D01*
X92982500Y-92370000D02*
X93000000Y-92387500D01*
X90900000Y-92370000D02*
X92982500Y-92370000D01*
D31*
X92882500Y-92370000D02*
X92912500Y-92400000D01*
X90900000Y-92370000D02*
X92882500Y-92370000D01*
X55574176Y-107661676D02*
X55212500Y-107300000D01*
X67204776Y-107317276D02*
X67187500Y-107300000D01*
X67204776Y-109208895D02*
X67204776Y-107317276D01*
X57546476Y-99000000D02*
X57899170Y-98647306D01*
X56100000Y-99000000D02*
X57546476Y-99000000D01*
X73800000Y-96900000D02*
X73800000Y-93869306D01*
D32*
X74207170Y-93869306D02*
X73800000Y-93869306D01*
X73800000Y-93869306D02*
X73557170Y-93869306D01*
X66925000Y-98375000D02*
X68400000Y-96900000D01*
X66925000Y-99850000D02*
X66925000Y-98375000D01*
D31*
X92912500Y-91825000D02*
X92912500Y-92400000D01*
X91469891Y-84455799D02*
X92912500Y-85898408D01*
X91019891Y-84455799D02*
X91469891Y-84455799D01*
X92912500Y-89750000D02*
X92912500Y-90250000D01*
D32*
X66925000Y-93162500D02*
X67600000Y-92487500D01*
X66925000Y-94150000D02*
X66925000Y-93162500D01*
D31*
X55574176Y-109281095D02*
X55574176Y-107661676D01*
D32*
X67600000Y-92487500D02*
X68887500Y-92487500D01*
X68887500Y-92487500D02*
X68900000Y-92500000D01*
D31*
X92912500Y-90250000D02*
X92912500Y-91825000D01*
X67204776Y-109208895D02*
X66208895Y-109208895D01*
X66208895Y-109208895D02*
X66200000Y-109200000D01*
X55574176Y-109281095D02*
X54581095Y-109281095D01*
X54581095Y-109281095D02*
X54400000Y-109100000D01*
D32*
X63194176Y-109281095D02*
X63194176Y-107905824D01*
X63194176Y-107905824D02*
X63500000Y-107600000D01*
D31*
X92912500Y-85898408D02*
X92912500Y-88712500D01*
X92912500Y-88712500D02*
X92912500Y-89750000D01*
D32*
G04 #@! TO.N,+15V_0*
X119800000Y-92212500D02*
X119975000Y-92037500D01*
X119800000Y-94050000D02*
X119800000Y-92212500D01*
X104143528Y-77868528D02*
X104125000Y-77850000D01*
X104143528Y-80007936D02*
X104143528Y-77868528D01*
X110961528Y-78024028D02*
X110937500Y-78000000D01*
X110961528Y-80131936D02*
X110961528Y-78024028D01*
X123912500Y-85382519D02*
X123911505Y-85381524D01*
X123912500Y-87400000D02*
X123912500Y-85382519D01*
X105326400Y-92313900D02*
X105312500Y-92300000D01*
X105326400Y-94129105D02*
X105326400Y-92313900D01*
D31*
X123943029Y-85350000D02*
X123911505Y-85381524D01*
X125650000Y-85350000D02*
X123943029Y-85350000D01*
X126500000Y-93962500D02*
X127525000Y-92937500D01*
X126500000Y-95500000D02*
X126500000Y-93962500D01*
X127557500Y-92905000D02*
X127525000Y-92937500D01*
X129800000Y-92905000D02*
X127557500Y-92905000D01*
D32*
X105326400Y-95351400D02*
X105450000Y-95475000D01*
X105326400Y-94129105D02*
X105326400Y-95351400D01*
X119800000Y-94050000D02*
X119800000Y-95475000D01*
D31*
X104225000Y-77750000D02*
X104125000Y-77850000D01*
X105700000Y-77750000D02*
X104225000Y-77750000D01*
X112000000Y-78000000D02*
X112250000Y-77750000D01*
X110937500Y-78000000D02*
X112000000Y-78000000D01*
D32*
X129917825Y-83078502D02*
X130019325Y-82977002D01*
X127639325Y-83078502D02*
X129917825Y-83078502D01*
X127639325Y-83078502D02*
X127346498Y-83078502D01*
X127346498Y-83078502D02*
X126425000Y-84000000D01*
D31*
X105700000Y-74950000D02*
X105700000Y-77750000D01*
D32*
G04 #@! TO.N,-15V_0*
X119800000Y-101162500D02*
X119800000Y-99950000D01*
X120550000Y-101912500D02*
X119800000Y-101162500D01*
X106812500Y-85536908D02*
X106683528Y-85407936D01*
X106812500Y-87600000D02*
X106812500Y-85536908D01*
X115580564Y-85531936D02*
X115700000Y-85412500D01*
X113501528Y-85531936D02*
X115580564Y-85531936D01*
X115700000Y-85412500D02*
X118000000Y-85412500D01*
X120070529Y-85412500D02*
X120101505Y-85381524D01*
X118000000Y-85412500D02*
X120070529Y-85412500D01*
D31*
X105326400Y-98523600D02*
X105326400Y-99829105D01*
X105500000Y-98350000D02*
X105326400Y-98523600D01*
X103616605Y-99829105D02*
X103600000Y-99812500D01*
X105326400Y-99829105D02*
X103616605Y-99829105D01*
X135346327Y-83050000D02*
X135419325Y-82977002D01*
X133500000Y-83050000D02*
X135346327Y-83050000D01*
D32*
X119800000Y-99950000D02*
X119800000Y-98350000D01*
D31*
X113650000Y-83850000D02*
X113650000Y-85100000D01*
X113501528Y-85248472D02*
X113501528Y-85531936D01*
X113650000Y-85100000D02*
X113501528Y-85248472D01*
X120101505Y-83198495D02*
X120250000Y-83050000D01*
X120101505Y-85381524D02*
X120101505Y-83198495D01*
X106600000Y-83500000D02*
X106600000Y-85324408D01*
X106600000Y-85324408D02*
X106683528Y-85407936D01*
X137265825Y-82434175D02*
X139450000Y-80250000D01*
X137265825Y-83104002D02*
X137265825Y-82434175D01*
X135546325Y-83104002D02*
X135419325Y-82977002D01*
X137265825Y-83104002D02*
X135546325Y-83104002D01*
X120250000Y-83050000D02*
X120250000Y-83050000D01*
D32*
G04 #@! TO.N,GND_0*
X117850000Y-103062500D02*
X117850000Y-100925000D01*
X117850000Y-100925000D02*
X117850000Y-99950000D01*
X118275000Y-103487500D02*
X117850000Y-103062500D01*
X118850000Y-103487500D02*
X118275000Y-103487500D01*
X120550000Y-103487500D02*
X118850000Y-103487500D01*
X118500000Y-99950000D02*
X117850000Y-99950000D01*
X107926400Y-94129105D02*
X107276400Y-94129105D01*
X108576400Y-94129105D02*
X109226400Y-94129105D01*
X108576400Y-94129105D02*
X107926400Y-94129105D01*
X110961528Y-86638472D02*
X110961528Y-85531936D01*
X110500000Y-87100000D02*
X110961528Y-86638472D01*
X109425000Y-87100000D02*
X110500000Y-87100000D01*
X108387500Y-87600000D02*
X108925000Y-87600000D01*
X108925000Y-87600000D02*
X109425000Y-87100000D01*
X107276400Y-92688900D02*
X106887500Y-92300000D01*
X107276400Y-94129105D02*
X107276400Y-92688900D01*
X127797500Y-91635000D02*
X127525000Y-91362500D01*
X129800000Y-91635000D02*
X127797500Y-91635000D01*
X128100937Y-84191890D02*
X128691890Y-84191890D01*
X127639325Y-84653502D02*
X128100937Y-84191890D01*
X128747002Y-84247002D02*
X130019325Y-84247002D01*
X128691890Y-84191890D02*
X128747002Y-84247002D01*
X119975000Y-90462500D02*
X118300000Y-90462500D01*
X117100001Y-93950001D02*
X117200000Y-94050000D01*
X117100001Y-91087499D02*
X117100001Y-93950001D01*
X117725000Y-90462500D02*
X117100001Y-91087499D01*
X118300000Y-90462500D02*
X117725000Y-90462500D01*
X111176400Y-94129105D02*
X111176400Y-90923600D01*
X111287500Y-90812500D02*
X112400000Y-90812500D01*
X111176400Y-90923600D02*
X111287500Y-90812500D01*
X111065300Y-90812500D02*
X109900000Y-90812500D01*
X111176400Y-90923600D02*
X111065300Y-90812500D01*
X103600000Y-101600000D02*
X102600000Y-102600000D01*
X103600000Y-101387500D02*
X103600000Y-101600000D01*
X103600000Y-101387500D02*
X101600000Y-101387500D01*
X102600000Y-102387500D02*
X101600000Y-101387500D01*
X102600000Y-102600000D02*
X102600000Y-102387500D01*
X107926400Y-100573600D02*
X107926400Y-99829105D01*
X107300000Y-101200000D02*
X107926400Y-100573600D01*
D31*
X108400000Y-87612500D02*
X108387500Y-87600000D01*
X108400000Y-88800000D02*
X108400000Y-87612500D01*
D32*
X101325000Y-107437500D02*
X101512500Y-107250000D01*
X101325000Y-109350000D02*
X101325000Y-107437500D01*
G04 #@! TO.N,+5V_0*
X118500000Y-92237500D02*
X118300000Y-92037500D01*
X118500000Y-94050000D02*
X118500000Y-92237500D01*
D31*
X137157500Y-92905000D02*
X137162500Y-92900000D01*
X135200000Y-92905000D02*
X137157500Y-92905000D01*
X137162500Y-92325000D02*
X137150000Y-92312500D01*
X137162500Y-92900000D02*
X137162500Y-92325000D01*
X136797002Y-84247002D02*
X135419325Y-84247002D01*
X137150000Y-84600000D02*
X136797002Y-84247002D01*
X101600000Y-99400000D02*
X102800000Y-98200000D01*
X101600000Y-99812500D02*
X101600000Y-99400000D01*
X137150000Y-90400000D02*
X137150000Y-84600000D01*
X137150000Y-92312500D02*
X137150000Y-90400000D01*
X112555000Y-107367500D02*
X112487500Y-107300000D01*
X112555000Y-109350000D02*
X112555000Y-107367500D01*
X100055000Y-107367500D02*
X99937500Y-107250000D01*
X100055000Y-109350000D02*
X100055000Y-107367500D01*
X102750000Y-98250000D02*
X102800000Y-98200000D01*
X100950000Y-98250000D02*
X102750000Y-98250000D01*
X118850000Y-96550000D02*
X118850000Y-94050000D01*
D32*
X119150000Y-94050000D02*
X118850000Y-94050000D01*
X118850000Y-94050000D02*
X118500000Y-94050000D01*
X111826400Y-95973600D02*
X111250000Y-96550000D01*
X111826400Y-94129105D02*
X111826400Y-95973600D01*
X111826400Y-98423600D02*
X113700000Y-96550000D01*
X111826400Y-99829105D02*
X111826400Y-98423600D01*
X111826400Y-92961100D02*
X112400000Y-92387500D01*
X111826400Y-94129105D02*
X111826400Y-92961100D01*
D31*
X112555000Y-109350000D02*
X111350000Y-109350000D01*
X111350000Y-109350000D02*
X111300000Y-109400000D01*
X100055000Y-109350000D02*
X99150000Y-109350000D01*
X99150000Y-109350000D02*
X98900000Y-109100000D01*
X107675000Y-109350000D02*
X107675000Y-107825000D01*
X107675000Y-107825000D02*
X107700000Y-107800000D01*
D32*
G04 #@! TO.N,Net-(J3-Pad1)*
X20054999Y-123824999D02*
X21180000Y-124950000D01*
X20054999Y-76149999D02*
X20054999Y-123824999D01*
X21604998Y-74600000D02*
X20054999Y-76149999D01*
X48400000Y-70600000D02*
X44400000Y-74600000D01*
X44400000Y-74600000D02*
X21604998Y-74600000D01*
G04 #@! TO.N,Net-(J2-Pad1)*
X19600000Y-125910000D02*
X21180000Y-127490000D01*
X19600000Y-75968588D02*
X19600000Y-125910000D01*
X21468588Y-74100000D02*
X19600000Y-75968588D01*
X25600000Y-70600000D02*
X22100000Y-74100000D01*
X22100000Y-74100000D02*
X21468588Y-74100000D01*
G04 #@! TO.N,Net-(R6-Pad2)*
X77662476Y-78538042D02*
X77814976Y-78385542D01*
X77662476Y-80485542D02*
X77662476Y-78538042D01*
G04 #@! TO.N,Net-(R6-Pad1)*
X76392476Y-78538042D02*
X76239976Y-78385542D01*
X76392476Y-80485542D02*
X76392476Y-78538042D01*
G04 #@! TO.N,Net-(R10-Pad1)*
X104087500Y-85463964D02*
X104143528Y-85407936D01*
X104087500Y-87500000D02*
X104087500Y-85463964D01*
X100600000Y-83387500D02*
X103587500Y-83387500D01*
X104143528Y-83943528D02*
X104143528Y-85407936D01*
X103587500Y-83387500D02*
X104143528Y-83943528D01*
G04 #@! TO.N,Net-(R9-Pad1)*
X112187500Y-85575964D02*
X112231528Y-85531936D01*
X112187500Y-88400000D02*
X112187500Y-85575964D01*
G04 #@! TO.N,Net-(R11-Pad1)*
X117540228Y-83670236D02*
X117667128Y-83543336D01*
X115558928Y-83670236D02*
X117540228Y-83670236D01*
X120101505Y-81006524D02*
X120101505Y-79981524D01*
X120101505Y-81683959D02*
X120101505Y-81006524D01*
X118242128Y-83543336D02*
X120101505Y-81683959D01*
X117667128Y-83543336D02*
X118242128Y-83543336D01*
X109691528Y-84506936D02*
X111398464Y-82800000D01*
X109691528Y-85531936D02*
X109691528Y-84506936D01*
X114688692Y-82800000D02*
X115558928Y-83670236D01*
X111398464Y-82800000D02*
X114688692Y-82800000D01*
X111398464Y-82800000D02*
X111398464Y-82800000D01*
G04 #@! TO.N,Net-(R13-Pad2)*
X122641505Y-77845995D02*
X122787500Y-77700000D01*
X122641505Y-79981524D02*
X122641505Y-77845995D01*
G04 #@! TO.N,Net-(R14-Pad2)*
X137490498Y-77897002D02*
X137500000Y-77887500D01*
X135419325Y-77897002D02*
X137490498Y-77897002D01*
X137500000Y-78425000D02*
X137500000Y-77887500D01*
X137500000Y-80626327D02*
X137500000Y-78425000D01*
X136419325Y-81707002D02*
X137500000Y-80626327D01*
X135419325Y-81707002D02*
X136419325Y-81707002D01*
X135419325Y-79167002D02*
X135419325Y-77897002D01*
G04 #@! TO.N,Net-(R1-Pad2)*
X56784170Y-84287500D02*
X56796670Y-84300000D01*
X56209170Y-84287500D02*
X56784170Y-84287500D01*
X56796670Y-84300000D02*
X58900000Y-84300000D01*
X59511170Y-84911170D02*
X59511170Y-86123306D01*
X58900000Y-84300000D02*
X59511170Y-84911170D01*
X59487500Y-86146976D02*
X59511170Y-86123306D01*
X59487500Y-88200000D02*
X59487500Y-86146976D01*
G04 #@! TO.N,Net-(R11-Pad2)*
X112231528Y-80131936D02*
X113501528Y-80131936D01*
X114989828Y-82095236D02*
X115558928Y-82095236D01*
X113501528Y-80606936D02*
X114989828Y-82095236D01*
X113501528Y-80131936D02*
X113501528Y-80606936D01*
G04 #@! TO.N,Net-(C36-Pad1)*
X119150000Y-101612500D02*
X119150000Y-99950000D01*
X118850000Y-101912500D02*
X119150000Y-101612500D01*
G04 #@! TO.N,Net-(C10-Pad1)*
X74207170Y-101405330D02*
X73700000Y-101912500D01*
X74207170Y-99769306D02*
X74207170Y-101405330D01*
G04 #@! TO.N,Net-(U23-Pad12)*
X130019325Y-80437002D02*
X135419325Y-80437002D01*
G04 #@! TO.N,Net-(U12-Pad12)*
X86619891Y-80645799D02*
X91019891Y-80645799D01*
X85619891Y-80645799D02*
X86619891Y-80645799D01*
G04 #@! TO.N,MOSI*
X58114176Y-118581095D02*
X58114176Y-119581095D01*
X59000000Y-120600000D02*
X59000000Y-120600000D01*
X102595000Y-120195000D02*
X102595000Y-118650000D01*
X103000000Y-120600000D02*
X102595000Y-120195000D01*
X59100000Y-120600000D02*
X59000001Y-120500001D01*
X59300000Y-120600000D02*
X59100000Y-120600000D01*
X58114176Y-119581095D02*
X59000001Y-120500001D01*
X59000001Y-120500001D02*
X58533081Y-120000000D01*
X37219999Y-105429999D02*
X36420000Y-104630000D01*
X53217531Y-121427531D02*
X37219999Y-105429999D01*
X58623001Y-121427531D02*
X53217531Y-121427531D01*
X59000001Y-121050531D02*
X58623001Y-121427531D01*
X59000001Y-120799999D02*
X59000001Y-121050531D01*
X59200000Y-120600000D02*
X59000001Y-120799999D01*
X59300000Y-120600000D02*
X59200000Y-120600000D01*
X59000000Y-120600000D02*
X59300000Y-120600000D01*
G04 #@! TO.N,SCK*
X59384176Y-117581095D02*
X59400000Y-117565271D01*
X59384176Y-118581095D02*
X59384176Y-117581095D01*
X79600000Y-119700000D02*
X79600000Y-119700000D01*
X59400000Y-117565271D02*
X59400000Y-117200000D01*
X103865000Y-117300000D02*
X103865000Y-118650000D01*
X77050000Y-117200000D02*
X78400000Y-118550000D01*
X59400000Y-117200000D02*
X77050000Y-117200000D01*
X78400000Y-118550000D02*
X79600000Y-119700000D01*
X79600000Y-119700000D02*
X95900000Y-119700000D01*
X95900000Y-119700000D02*
X98300000Y-117300000D01*
X98300000Y-117300000D02*
X103865000Y-117300000D01*
X59000000Y-116800000D02*
X59400000Y-117200000D01*
X53500000Y-116800000D02*
X59000000Y-116800000D01*
X37500000Y-100800000D02*
X53500000Y-116800000D01*
X23601370Y-100800000D02*
X37500000Y-100800000D01*
X22311370Y-102090000D02*
X23601370Y-100800000D01*
X21180000Y-102090000D02*
X22311370Y-102090000D01*
G04 #@! TO.N,MISO_0*
X106300000Y-118755000D02*
X106405000Y-118650000D01*
X98400000Y-122800000D02*
X103771410Y-122800000D01*
X97850010Y-122250010D02*
X98400000Y-122800000D01*
X73759220Y-122250010D02*
X97850010Y-122250010D01*
X70609211Y-125400019D02*
X73759220Y-122250010D01*
X34500000Y-104010000D02*
X34500000Y-122155005D01*
X36420000Y-102090000D02*
X34500000Y-104010000D01*
X36670003Y-123535001D02*
X38535021Y-125400019D01*
X34500000Y-122155005D02*
X35879996Y-123535001D01*
X35879996Y-123535001D02*
X36670003Y-123535001D01*
X38535021Y-125400019D02*
X70609211Y-125400019D01*
X103771410Y-122800000D02*
X103871410Y-122700000D01*
X103871410Y-122700000D02*
X106250000Y-122700000D01*
X106405000Y-122545000D02*
X106405000Y-121750000D01*
X106250000Y-122700000D02*
X106405000Y-122545000D01*
X106405000Y-119950000D02*
X106405000Y-118650000D01*
X106405000Y-121750000D02*
X106405000Y-119950000D01*
G04 #@! TO.N,MISO_1*
X61900000Y-118605271D02*
X61924176Y-118581095D01*
X50427551Y-122327551D02*
X61722449Y-122327551D01*
X37545001Y-109445001D02*
X50427551Y-122327551D01*
X35200000Y-111030000D02*
X35200000Y-109264998D01*
X37545001Y-109045001D02*
X37545001Y-109445001D01*
X36420000Y-112250000D02*
X35200000Y-111030000D01*
X35200000Y-109264998D02*
X35879999Y-108584999D01*
X37084999Y-108584999D02*
X37545001Y-109045001D01*
X35879999Y-108584999D02*
X37084999Y-108584999D01*
X62550000Y-120206919D02*
X62550000Y-122327551D01*
X61924176Y-119581095D02*
X62550000Y-120206919D01*
X61924176Y-118581095D02*
X61924176Y-119581095D01*
X61722449Y-122327551D02*
X62550000Y-122327551D01*
X62622449Y-122327551D02*
X63000000Y-121950000D01*
X62550000Y-122327551D02*
X62622449Y-122327551D01*
G04 #@! TD*
D33*
G04 #@! TO.N,GND_0*
G36*
X140873000Y-111873000D02*
X123127000Y-111873000D01*
X123127000Y-110500000D01*
X123117333Y-110451399D01*
X123089803Y-110410197D01*
X123048601Y-110382667D01*
X123000000Y-110373000D01*
X122319239Y-110373000D01*
X122380000Y-110226309D01*
X122380000Y-109635750D01*
X122221250Y-109477000D01*
X121572000Y-109477000D01*
X121572000Y-109497000D01*
X121318000Y-109497000D01*
X121318000Y-109477000D01*
X121298000Y-109477000D01*
X121298000Y-109223000D01*
X121318000Y-109223000D01*
X121318000Y-108123750D01*
X121572000Y-108123750D01*
X121572000Y-109223000D01*
X122221250Y-109223000D01*
X122380000Y-109064250D01*
X122380000Y-108473691D01*
X122283327Y-108240302D01*
X122104699Y-108061673D01*
X121871310Y-107965000D01*
X121730750Y-107965000D01*
X121572000Y-108123750D01*
X121318000Y-108123750D01*
X121159250Y-107965000D01*
X121018690Y-107965000D01*
X120801972Y-108054768D01*
X120722765Y-108001843D01*
X120475000Y-107952560D01*
X119875000Y-107952560D01*
X119627235Y-108001843D01*
X119569141Y-108040660D01*
X120449802Y-107160000D01*
X121254867Y-107160000D01*
X121357074Y-107262207D01*
X121774234Y-107435000D01*
X122225766Y-107435000D01*
X122334154Y-107390104D01*
X131039501Y-107390104D01*
X131076648Y-107605217D01*
X131504972Y-107748112D01*
X131955375Y-107716217D01*
X132223352Y-107605217D01*
X132260499Y-107390104D01*
X131650000Y-106779605D01*
X131039501Y-107390104D01*
X122334154Y-107390104D01*
X122642926Y-107262207D01*
X122962207Y-106942926D01*
X123135000Y-106525766D01*
X123135000Y-106454972D01*
X130501888Y-106454972D01*
X130533783Y-106905375D01*
X130644783Y-107173352D01*
X130859896Y-107210499D01*
X131470395Y-106600000D01*
X131829605Y-106600000D01*
X132440104Y-107210499D01*
X132655217Y-107173352D01*
X132798112Y-106745028D01*
X132766217Y-106294625D01*
X132655217Y-106026648D01*
X132440104Y-105989501D01*
X131829605Y-106600000D01*
X131470395Y-106600000D01*
X130859896Y-105989501D01*
X130644783Y-106026648D01*
X130501888Y-106454972D01*
X123135000Y-106454972D01*
X123135000Y-106074234D01*
X123025508Y-105809896D01*
X131039501Y-105809896D01*
X131650000Y-106420395D01*
X132260499Y-105809896D01*
X132223352Y-105594783D01*
X131795028Y-105451888D01*
X131344625Y-105483783D01*
X131076648Y-105594783D01*
X131039501Y-105809896D01*
X123025508Y-105809896D01*
X122962207Y-105657074D01*
X122960020Y-105654887D01*
X122960020Y-99437805D01*
X123194670Y-99535000D01*
X123805330Y-99535000D01*
X124369507Y-99301310D01*
X124801310Y-98869507D01*
X125035000Y-98305330D01*
X125035000Y-97694670D01*
X124801310Y-97130493D01*
X124369507Y-96698690D01*
X123805330Y-96465000D01*
X123194670Y-96465000D01*
X122960020Y-96562195D01*
X122960020Y-95014781D01*
X126485300Y-91489502D01*
X126573748Y-91489502D01*
X126415000Y-91648250D01*
X126415000Y-91926309D01*
X126511673Y-92159698D01*
X126576943Y-92224969D01*
X126468495Y-92387273D01*
X126402560Y-92718750D01*
X126402560Y-92808361D01*
X125935845Y-93275077D01*
X125861952Y-93324451D01*
X125812578Y-93398344D01*
X125812576Y-93398346D01*
X125666348Y-93617191D01*
X125597663Y-93962500D01*
X125615001Y-94049665D01*
X125615001Y-94409342D01*
X125315680Y-94708663D01*
X125103000Y-95222119D01*
X125103000Y-95777881D01*
X125315680Y-96291337D01*
X125708663Y-96684320D01*
X126222119Y-96897000D01*
X126777881Y-96897000D01*
X127291337Y-96684320D01*
X127684320Y-96291337D01*
X127750000Y-96132771D01*
X127815680Y-96291337D01*
X128208663Y-96684320D01*
X128722119Y-96897000D01*
X129277881Y-96897000D01*
X129791337Y-96684320D01*
X129995444Y-96480213D01*
X133199392Y-96480213D01*
X133268857Y-96722397D01*
X133792302Y-96909144D01*
X134347368Y-96881362D01*
X134731143Y-96722397D01*
X134800608Y-96480213D01*
X134000000Y-95679605D01*
X133199392Y-96480213D01*
X129995444Y-96480213D01*
X130184320Y-96291337D01*
X130397000Y-95777881D01*
X130397000Y-95292302D01*
X132590856Y-95292302D01*
X132618638Y-95847368D01*
X132777603Y-96231143D01*
X133019787Y-96300608D01*
X133820395Y-95500000D01*
X134179605Y-95500000D01*
X134980213Y-96300608D01*
X135222397Y-96231143D01*
X135254025Y-96142490D01*
X135315680Y-96291337D01*
X135708663Y-96684320D01*
X136222119Y-96897000D01*
X136777881Y-96897000D01*
X137291337Y-96684320D01*
X137684320Y-96291337D01*
X137897000Y-95777881D01*
X137897000Y-95222119D01*
X137684320Y-94708663D01*
X137291337Y-94315680D01*
X136777881Y-94103000D01*
X136222119Y-94103000D01*
X135708663Y-94315680D01*
X135315680Y-94708663D01*
X135256572Y-94851363D01*
X135222397Y-94768857D01*
X134980213Y-94699392D01*
X134179605Y-95500000D01*
X133820395Y-95500000D01*
X133019787Y-94699392D01*
X132777603Y-94768857D01*
X132590856Y-95292302D01*
X130397000Y-95292302D01*
X130397000Y-95222119D01*
X130184320Y-94708663D01*
X129995444Y-94519787D01*
X133199392Y-94519787D01*
X134000000Y-95320395D01*
X134800608Y-94519787D01*
X134731143Y-94277603D01*
X134207698Y-94090856D01*
X133652632Y-94118638D01*
X133268857Y-94277603D01*
X133199392Y-94519787D01*
X129995444Y-94519787D01*
X129791337Y-94315680D01*
X129277881Y-94103000D01*
X128722119Y-94103000D01*
X128208663Y-94315680D01*
X127815680Y-94708663D01*
X127750000Y-94867229D01*
X127684320Y-94708663D01*
X127385000Y-94409343D01*
X127385000Y-94329078D01*
X127691639Y-94022440D01*
X127781250Y-94022440D01*
X128112727Y-93956505D01*
X128361920Y-93790000D01*
X128757544Y-93790000D01*
X128777235Y-93803157D01*
X129025000Y-93852440D01*
X130575000Y-93852440D01*
X130822765Y-93803157D01*
X131032809Y-93662809D01*
X131173157Y-93452765D01*
X131222440Y-93205000D01*
X131222440Y-92605000D01*
X131173157Y-92357235D01*
X131120232Y-92278028D01*
X131210000Y-92061310D01*
X131210000Y-91920750D01*
X131051250Y-91762000D01*
X129927000Y-91762000D01*
X129927000Y-91782000D01*
X129673000Y-91782000D01*
X129673000Y-91762000D01*
X129653000Y-91762000D01*
X129653000Y-91508000D01*
X129673000Y-91508000D01*
X129673000Y-90492000D01*
X129927000Y-90492000D01*
X129927000Y-91508000D01*
X131051250Y-91508000D01*
X131210000Y-91349250D01*
X131210000Y-91208690D01*
X131123558Y-91000000D01*
X131210000Y-90791310D01*
X131210000Y-90650750D01*
X133790000Y-90650750D01*
X133790000Y-90791310D01*
X133876442Y-91000000D01*
X133790000Y-91208690D01*
X133790000Y-91349250D01*
X133948750Y-91508000D01*
X135073000Y-91508000D01*
X135073000Y-90492000D01*
X133948750Y-90492000D01*
X133790000Y-90650750D01*
X131210000Y-90650750D01*
X131051250Y-90492000D01*
X129927000Y-90492000D01*
X129673000Y-90492000D01*
X128548750Y-90492000D01*
X128506888Y-90533862D01*
X128359699Y-90386673D01*
X128126310Y-90290000D01*
X127810750Y-90290000D01*
X127652002Y-90448748D01*
X127652002Y-90322801D01*
X128339803Y-89635000D01*
X128425298Y-89635000D01*
X128426843Y-89642765D01*
X128479768Y-89721972D01*
X128390000Y-89938690D01*
X128390000Y-90079250D01*
X128548750Y-90238000D01*
X129673000Y-90238000D01*
X129673000Y-90218000D01*
X129927000Y-90218000D01*
X129927000Y-90238000D01*
X131051250Y-90238000D01*
X131210000Y-90079250D01*
X131210000Y-89938690D01*
X131120232Y-89721972D01*
X131173157Y-89642765D01*
X131222440Y-89395000D01*
X131222440Y-88795000D01*
X131173157Y-88547235D01*
X131032809Y-88337191D01*
X130822765Y-88196843D01*
X130575000Y-88147560D01*
X129232869Y-88147560D01*
X129177431Y-88013720D01*
X129045255Y-87881544D01*
X129166802Y-87759998D01*
X134525153Y-87760000D01*
X134600000Y-87774888D01*
X134674847Y-87760000D01*
X134674851Y-87760000D01*
X134896536Y-87715904D01*
X135147928Y-87547929D01*
X135190329Y-87484472D01*
X135903798Y-86771004D01*
X135967254Y-86728604D01*
X136135229Y-86477212D01*
X136137769Y-86464442D01*
X136169325Y-86464442D01*
X136265001Y-86445411D01*
X136265000Y-88225064D01*
X136222765Y-88196843D01*
X135975000Y-88147560D01*
X134425000Y-88147560D01*
X134177235Y-88196843D01*
X133967191Y-88337191D01*
X133826843Y-88547235D01*
X133777560Y-88795000D01*
X133777560Y-89395000D01*
X133826843Y-89642765D01*
X133879768Y-89721972D01*
X133790000Y-89938690D01*
X133790000Y-90079250D01*
X133948750Y-90238000D01*
X135073000Y-90238000D01*
X135073000Y-90218000D01*
X135327000Y-90218000D01*
X135327000Y-90238000D01*
X135347000Y-90238000D01*
X135347000Y-90492000D01*
X135327000Y-90492000D01*
X135327000Y-91508000D01*
X135347000Y-91508000D01*
X135347000Y-91762000D01*
X135327000Y-91762000D01*
X135327000Y-91782000D01*
X135073000Y-91782000D01*
X135073000Y-91762000D01*
X133948750Y-91762000D01*
X133790000Y-91920750D01*
X133790000Y-92061310D01*
X133879768Y-92278028D01*
X133826843Y-92357235D01*
X133777560Y-92605000D01*
X133777560Y-93205000D01*
X133826843Y-93452765D01*
X133967191Y-93662809D01*
X134177235Y-93803157D01*
X134425000Y-93852440D01*
X135975000Y-93852440D01*
X136222765Y-93803157D01*
X136242456Y-93790000D01*
X136363080Y-93790000D01*
X136612273Y-93956505D01*
X136943750Y-94022440D01*
X137381250Y-94022440D01*
X137712727Y-93956505D01*
X137875031Y-93848057D01*
X137940302Y-93913327D01*
X138173691Y-94010000D01*
X138451750Y-94010000D01*
X138610500Y-93851250D01*
X138610500Y-93027000D01*
X138864500Y-93027000D01*
X138864500Y-93851250D01*
X139023250Y-94010000D01*
X139301309Y-94010000D01*
X139534698Y-93913327D01*
X139713327Y-93734699D01*
X139810000Y-93501310D01*
X139810000Y-93185750D01*
X139651250Y-93027000D01*
X138864500Y-93027000D01*
X138610500Y-93027000D01*
X138590500Y-93027000D01*
X138590500Y-92773000D01*
X138610500Y-92773000D01*
X138610500Y-91948750D01*
X138864500Y-91948750D01*
X138864500Y-92773000D01*
X139651250Y-92773000D01*
X139810000Y-92614250D01*
X139810000Y-92298690D01*
X139713327Y-92065301D01*
X139534698Y-91886673D01*
X139301309Y-91790000D01*
X139023250Y-91790000D01*
X138864500Y-91948750D01*
X138610500Y-91948750D01*
X138451750Y-91790000D01*
X138173691Y-91790000D01*
X138035000Y-91847448D01*
X138035000Y-90020587D01*
X138147765Y-89998157D01*
X138357809Y-89857809D01*
X138498157Y-89647765D01*
X138547440Y-89400000D01*
X138547440Y-88400000D01*
X138498157Y-88152235D01*
X138357809Y-87942191D01*
X138147765Y-87801843D01*
X138035000Y-87779413D01*
X138035000Y-84687161D01*
X138052337Y-84600000D01*
X138035000Y-84512839D01*
X138035000Y-84512835D01*
X137983652Y-84254690D01*
X137888414Y-84112157D01*
X137978356Y-84052059D01*
X138043627Y-84117329D01*
X138277016Y-84214002D01*
X138555075Y-84214002D01*
X138713825Y-84055252D01*
X138713825Y-83231002D01*
X138967825Y-83231002D01*
X138967825Y-84055252D01*
X139126575Y-84214002D01*
X139404634Y-84214002D01*
X139638023Y-84117329D01*
X139816652Y-83938701D01*
X139913325Y-83705312D01*
X139913325Y-83389752D01*
X139754575Y-83231002D01*
X138967825Y-83231002D01*
X138713825Y-83231002D01*
X138693825Y-83231002D01*
X138693825Y-82977002D01*
X138713825Y-82977002D01*
X138713825Y-82957002D01*
X138967825Y-82957002D01*
X138967825Y-82977002D01*
X139754575Y-82977002D01*
X139913325Y-82818252D01*
X139913325Y-82502692D01*
X139816652Y-82269303D01*
X139638023Y-82090675D01*
X139404634Y-81994002D01*
X139126575Y-81994002D01*
X138967827Y-82152750D01*
X138967827Y-81994002D01*
X138957576Y-81994002D01*
X139554139Y-81397440D01*
X139950000Y-81397440D01*
X140197765Y-81348157D01*
X140407809Y-81207809D01*
X140548157Y-80997765D01*
X140597440Y-80750000D01*
X140597440Y-79750000D01*
X140548157Y-79502235D01*
X140407809Y-79292191D01*
X140197765Y-79151843D01*
X139950000Y-79102560D01*
X138950000Y-79102560D01*
X138702235Y-79151843D01*
X138492191Y-79292191D01*
X138351843Y-79502235D01*
X138302560Y-79750000D01*
X138302560Y-80145861D01*
X138260000Y-80188421D01*
X138260000Y-78791396D01*
X138368739Y-78718739D01*
X138556505Y-78437727D01*
X138622440Y-78106250D01*
X138622440Y-77668750D01*
X138556505Y-77337273D01*
X138448057Y-77174969D01*
X138513327Y-77109698D01*
X138610000Y-76876309D01*
X138610000Y-76598250D01*
X138451250Y-76439500D01*
X137627000Y-76439500D01*
X137627000Y-76459500D01*
X137373000Y-76459500D01*
X137373000Y-76439500D01*
X137353000Y-76439500D01*
X137353000Y-76185500D01*
X137373000Y-76185500D01*
X137373000Y-75398750D01*
X137627000Y-75398750D01*
X137627000Y-76185500D01*
X138451250Y-76185500D01*
X138610000Y-76026750D01*
X138610000Y-75748691D01*
X138513327Y-75515302D01*
X138334699Y-75336673D01*
X138101310Y-75240000D01*
X137785750Y-75240000D01*
X137627000Y-75398750D01*
X137373000Y-75398750D01*
X137214250Y-75240000D01*
X136898690Y-75240000D01*
X136665301Y-75336673D01*
X136486673Y-75515302D01*
X136399657Y-75725377D01*
X136169325Y-75679562D01*
X136067808Y-75679562D01*
X135967254Y-75529073D01*
X135903798Y-75486673D01*
X135282654Y-74865530D01*
X135240252Y-74802071D01*
X134988860Y-74634096D01*
X134767175Y-74590000D01*
X134767170Y-74590000D01*
X134692323Y-74575112D01*
X134617476Y-74590000D01*
X128845133Y-74590000D01*
X128692926Y-74437793D01*
X128275766Y-74265000D01*
X127824234Y-74265000D01*
X127407074Y-74437793D01*
X127254867Y-74590000D01*
X125024846Y-74590000D01*
X124949999Y-74575112D01*
X124875152Y-74590000D01*
X124875148Y-74590000D01*
X124653463Y-74634096D01*
X124402071Y-74802071D01*
X124359671Y-74865527D01*
X124351808Y-74873390D01*
X124262207Y-74657074D01*
X123942926Y-74337793D01*
X123525766Y-74165000D01*
X123074234Y-74165000D01*
X122657074Y-74337793D01*
X122404867Y-74590000D01*
X118969608Y-74590000D01*
X118890107Y-74510499D01*
X119105217Y-74473352D01*
X119248112Y-74045028D01*
X119216217Y-73594625D01*
X119105217Y-73326648D01*
X118890104Y-73289501D01*
X118279605Y-73900000D01*
X118293748Y-73914143D01*
X118114143Y-74093748D01*
X118100000Y-74079605D01*
X118085858Y-74093748D01*
X117906253Y-73914143D01*
X117920395Y-73900000D01*
X117309896Y-73289501D01*
X117094783Y-73326648D01*
X116951888Y-73754972D01*
X116983783Y-74205375D01*
X117094783Y-74473352D01*
X117309893Y-74510499D01*
X117230392Y-74590000D01*
X112219608Y-74590000D01*
X112140107Y-74510499D01*
X112355217Y-74473352D01*
X112498112Y-74045028D01*
X112466217Y-73594625D01*
X112355217Y-73326648D01*
X112140104Y-73289501D01*
X111529605Y-73900000D01*
X111543748Y-73914143D01*
X111364143Y-74093748D01*
X111350000Y-74079605D01*
X111335858Y-74093748D01*
X111156253Y-73914143D01*
X111170395Y-73900000D01*
X110559896Y-73289501D01*
X110344783Y-73326648D01*
X110201888Y-73754972D01*
X110233783Y-74205375D01*
X110344783Y-74473352D01*
X110559893Y-74510499D01*
X110480392Y-74590000D01*
X109671312Y-74590000D01*
X109596464Y-74575112D01*
X109521616Y-74590000D01*
X109521612Y-74590000D01*
X109348069Y-74624520D01*
X109299926Y-74634096D01*
X109216105Y-74690104D01*
X109048535Y-74802071D01*
X109006135Y-74865527D01*
X106615657Y-77256006D01*
X106585000Y-77181993D01*
X106585000Y-75956459D01*
X106657809Y-75907809D01*
X106798157Y-75697765D01*
X106847440Y-75450000D01*
X106847440Y-74450000D01*
X106798157Y-74202235D01*
X106657809Y-73992191D01*
X106447765Y-73851843D01*
X106200000Y-73802560D01*
X105200000Y-73802560D01*
X104952235Y-73851843D01*
X104742191Y-73992191D01*
X104601843Y-74202235D01*
X104552560Y-74450000D01*
X104552560Y-75450000D01*
X104601843Y-75697765D01*
X104742191Y-75907809D01*
X104815000Y-75956459D01*
X104815001Y-76865000D01*
X104782242Y-76865000D01*
X104675227Y-76793495D01*
X104343750Y-76727560D01*
X103906250Y-76727560D01*
X103574773Y-76793495D01*
X103412469Y-76901943D01*
X103347198Y-76836673D01*
X103113809Y-76740000D01*
X102835750Y-76740000D01*
X102677000Y-76898750D01*
X102677000Y-77723000D01*
X102697000Y-77723000D01*
X102697000Y-77977000D01*
X102677000Y-77977000D01*
X102677000Y-77997000D01*
X102423000Y-77997000D01*
X102423000Y-77977000D01*
X101636250Y-77977000D01*
X101477500Y-78135750D01*
X101477500Y-78451310D01*
X101574173Y-78684699D01*
X101752802Y-78863327D01*
X101986191Y-78960000D01*
X101992190Y-78960000D01*
X101975371Y-78985171D01*
X101926088Y-79232936D01*
X101926088Y-80782936D01*
X101975371Y-81030701D01*
X101981584Y-81040000D01*
X101507987Y-81040000D01*
X101468739Y-80981261D01*
X101187727Y-80793495D01*
X100856250Y-80727560D01*
X100343750Y-80727560D01*
X100012273Y-80793495D01*
X99731261Y-80981261D01*
X99543495Y-81262273D01*
X99477560Y-81593750D01*
X99477560Y-82031250D01*
X99543495Y-82362727D01*
X99702036Y-82600000D01*
X99543495Y-82837273D01*
X99477560Y-83168750D01*
X99477560Y-83606250D01*
X99543495Y-83937727D01*
X99731261Y-84218739D01*
X100012273Y-84406505D01*
X100343750Y-84472440D01*
X100856250Y-84472440D01*
X101187727Y-84406505D01*
X101468739Y-84218739D01*
X101516339Y-84147500D01*
X102157065Y-84147500D01*
X102115719Y-84175127D01*
X101975371Y-84385171D01*
X101926088Y-84632936D01*
X101926088Y-86182936D01*
X101967275Y-86390000D01*
X101948691Y-86390000D01*
X101715302Y-86486673D01*
X101536673Y-86665301D01*
X101440000Y-86898690D01*
X101440000Y-87214250D01*
X101598750Y-87373000D01*
X102385500Y-87373000D01*
X102385500Y-87353000D01*
X102639500Y-87353000D01*
X102639500Y-87373000D01*
X102659500Y-87373000D01*
X102659500Y-87627000D01*
X102639500Y-87627000D01*
X102639500Y-88451250D01*
X102798250Y-88610000D01*
X103076309Y-88610000D01*
X103309698Y-88513327D01*
X103374969Y-88448057D01*
X103537273Y-88556505D01*
X103868750Y-88622440D01*
X104306250Y-88622440D01*
X104637727Y-88556505D01*
X104653529Y-88545947D01*
X104653529Y-88640000D01*
X103224848Y-88640000D01*
X103150000Y-88625112D01*
X103075152Y-88640000D01*
X103075148Y-88640000D01*
X102901605Y-88674520D01*
X102853462Y-88684096D01*
X102720111Y-88773199D01*
X102602071Y-88852071D01*
X102559671Y-88915527D01*
X99760199Y-91715000D01*
X99474234Y-91715000D01*
X99057074Y-91887793D01*
X98737793Y-92207074D01*
X98565000Y-92624234D01*
X98565000Y-93075766D01*
X98737793Y-93492926D01*
X98940001Y-93695134D01*
X98940000Y-102025153D01*
X98925112Y-102100000D01*
X98940000Y-102174847D01*
X98940000Y-102174851D01*
X98984096Y-102396536D01*
X99152071Y-102647929D01*
X99215530Y-102690331D01*
X100759673Y-104234476D01*
X100802071Y-104297929D01*
X100865524Y-104340327D01*
X100865526Y-104340329D01*
X100969800Y-104410002D01*
X101053463Y-104465904D01*
X101275148Y-104510000D01*
X101275152Y-104510000D01*
X101349999Y-104524888D01*
X101424846Y-104510000D01*
X103425153Y-104510000D01*
X103500000Y-104524888D01*
X103574847Y-104510000D01*
X103574852Y-104510000D01*
X103796537Y-104465904D01*
X104047929Y-104297929D01*
X104090331Y-104234471D01*
X104473387Y-103851415D01*
X104553434Y-103797929D01*
X104595836Y-103734470D01*
X107110873Y-101219434D01*
X107174329Y-101177034D01*
X107274883Y-101026545D01*
X107476400Y-101026545D01*
X107580252Y-101005888D01*
X107600090Y-101014105D01*
X107667650Y-101014105D01*
X107699608Y-100982147D01*
X107724165Y-100977262D01*
X107926400Y-100842132D01*
X108128635Y-100977262D01*
X108153192Y-100982147D01*
X108185150Y-101014105D01*
X108252710Y-101014105D01*
X108272548Y-101005888D01*
X108376400Y-101026545D01*
X108466401Y-101026545D01*
X108466401Y-101071459D01*
X108463720Y-101072569D01*
X108172569Y-101363720D01*
X108015000Y-101744126D01*
X108015000Y-102155874D01*
X108172569Y-102536280D01*
X108388243Y-102751954D01*
X105079425Y-106060774D01*
X104912207Y-105657074D01*
X104592926Y-105337793D01*
X104175766Y-105165000D01*
X103724234Y-105165000D01*
X103307074Y-105337793D01*
X102987793Y-105657074D01*
X102815000Y-106074234D01*
X102815000Y-106510199D01*
X102585000Y-106740199D01*
X102585000Y-106648690D01*
X102488327Y-106415301D01*
X102309698Y-106236673D01*
X102076309Y-106140000D01*
X101798250Y-106140000D01*
X101639500Y-106298750D01*
X101639500Y-107123000D01*
X101659500Y-107123000D01*
X101659500Y-107377000D01*
X101639500Y-107377000D01*
X101639500Y-107397000D01*
X101385500Y-107397000D01*
X101385500Y-107377000D01*
X101365500Y-107377000D01*
X101365500Y-107123000D01*
X101385500Y-107123000D01*
X101385500Y-106298750D01*
X101226750Y-106140000D01*
X100948691Y-106140000D01*
X100715302Y-106236673D01*
X100650031Y-106301943D01*
X100487727Y-106193495D01*
X100156250Y-106127560D01*
X99718750Y-106127560D01*
X99387273Y-106193495D01*
X99106261Y-106381261D01*
X98918495Y-106662273D01*
X98852560Y-106993750D01*
X98852560Y-107506250D01*
X98918495Y-107837727D01*
X99070354Y-108065000D01*
X98694126Y-108065000D01*
X98313720Y-108222569D01*
X98127000Y-108409289D01*
X98127000Y-87785750D01*
X101440000Y-87785750D01*
X101440000Y-88101310D01*
X101536673Y-88334699D01*
X101715302Y-88513327D01*
X101948691Y-88610000D01*
X102226750Y-88610000D01*
X102385500Y-88451250D01*
X102385500Y-87627000D01*
X101598750Y-87627000D01*
X101440000Y-87785750D01*
X98127000Y-87785750D01*
X98127000Y-77248690D01*
X101477500Y-77248690D01*
X101477500Y-77564250D01*
X101636250Y-77723000D01*
X102423000Y-77723000D01*
X102423000Y-76898750D01*
X102264250Y-76740000D01*
X101986191Y-76740000D01*
X101752802Y-76836673D01*
X101574173Y-77015301D01*
X101477500Y-77248690D01*
X98127000Y-77248690D01*
X98127000Y-73109896D01*
X110739501Y-73109896D01*
X111350000Y-73720395D01*
X111960499Y-73109896D01*
X117489501Y-73109896D01*
X118100000Y-73720395D01*
X118710499Y-73109896D01*
X118673352Y-72894783D01*
X118245028Y-72751888D01*
X117794625Y-72783783D01*
X117526648Y-72894783D01*
X117489501Y-73109896D01*
X111960499Y-73109896D01*
X111923352Y-72894783D01*
X111495028Y-72751888D01*
X111044625Y-72783783D01*
X110776648Y-72894783D01*
X110739501Y-73109896D01*
X98127000Y-73109896D01*
X98127000Y-72043958D01*
X125735647Y-72043958D01*
X125815920Y-72295259D01*
X126371279Y-72496718D01*
X126961458Y-72470315D01*
X127384080Y-72295259D01*
X127464353Y-72043958D01*
X126600000Y-71179605D01*
X125735647Y-72043958D01*
X98127000Y-72043958D01*
X98127000Y-70771279D01*
X125103282Y-70771279D01*
X125129685Y-71361458D01*
X125304741Y-71784080D01*
X125556042Y-71864353D01*
X126420395Y-71000000D01*
X125556042Y-70135647D01*
X125304741Y-70215920D01*
X125103282Y-70771279D01*
X98127000Y-70771279D01*
X98127000Y-69623958D01*
X113095647Y-69623958D01*
X113175920Y-69875259D01*
X113731279Y-70076718D01*
X114321458Y-70050315D01*
X114744080Y-69875259D01*
X114824353Y-69623958D01*
X113960000Y-68759605D01*
X113095647Y-69623958D01*
X98127000Y-69623958D01*
X98127000Y-65446029D01*
X101215000Y-65446029D01*
X101215000Y-66553971D01*
X101638991Y-67577576D01*
X102422424Y-68361009D01*
X103446029Y-68785000D01*
X104553971Y-68785000D01*
X105577576Y-68361009D01*
X105587306Y-68351279D01*
X112463282Y-68351279D01*
X112489685Y-68941458D01*
X112664741Y-69364080D01*
X112916042Y-69444353D01*
X113780395Y-68580000D01*
X112916042Y-67715647D01*
X112664741Y-67795920D01*
X112463282Y-68351279D01*
X105587306Y-68351279D01*
X106361009Y-67577576D01*
X106378212Y-67536042D01*
X113095647Y-67536042D01*
X113960000Y-68400395D01*
X114824353Y-67536042D01*
X114744080Y-67284741D01*
X114188721Y-67083282D01*
X113598542Y-67109685D01*
X113175920Y-67284741D01*
X113095647Y-67536042D01*
X106378212Y-67536042D01*
X106785000Y-66553971D01*
X106785000Y-65446029D01*
X106411351Y-64543958D01*
X113095647Y-64543958D01*
X113175920Y-64795259D01*
X113731279Y-64996718D01*
X114321458Y-64970315D01*
X114744080Y-64795259D01*
X114824353Y-64543958D01*
X113960000Y-63679605D01*
X113095647Y-64543958D01*
X106411351Y-64543958D01*
X106361009Y-64422424D01*
X105577576Y-63638991D01*
X104689841Y-63271279D01*
X112463282Y-63271279D01*
X112489685Y-63861458D01*
X112664741Y-64284080D01*
X112916042Y-64364353D01*
X113780395Y-63500000D01*
X114139605Y-63500000D01*
X115003958Y-64364353D01*
X115221845Y-64294753D01*
X115241078Y-64341185D01*
X115615000Y-64715107D01*
X115615001Y-67364892D01*
X115241078Y-67738815D01*
X115221845Y-67785247D01*
X115003958Y-67715647D01*
X114139605Y-68580000D01*
X115003958Y-69444353D01*
X115221845Y-69374753D01*
X115241078Y-69421185D01*
X115658815Y-69838922D01*
X116204615Y-70065000D01*
X116795385Y-70065000D01*
X117058432Y-69956042D01*
X125735647Y-69956042D01*
X126600000Y-70820395D01*
X127464353Y-69956042D01*
X127384080Y-69704741D01*
X126828721Y-69503282D01*
X126238542Y-69529685D01*
X125815920Y-69704741D01*
X125735647Y-69956042D01*
X117058432Y-69956042D01*
X117341185Y-69838922D01*
X117715107Y-69465000D01*
X128213422Y-69465000D01*
X128215000Y-69466578D01*
X128215000Y-69784893D01*
X127841078Y-70158815D01*
X127826519Y-70193963D01*
X127643958Y-70135647D01*
X126779605Y-71000000D01*
X127643958Y-71864353D01*
X127826519Y-71806037D01*
X127841078Y-71841185D01*
X128258815Y-72258922D01*
X128804615Y-72485000D01*
X129395385Y-72485000D01*
X129941185Y-72258922D01*
X130358922Y-71841185D01*
X130585000Y-71295385D01*
X130585000Y-70704615D01*
X130358922Y-70158815D01*
X129985000Y-69784893D01*
X129985000Y-69187159D01*
X130002337Y-69099999D01*
X129985000Y-69012840D01*
X129985000Y-69012835D01*
X129933652Y-68754690D01*
X129738049Y-68461951D01*
X129664154Y-68412576D01*
X129267425Y-68015847D01*
X129218049Y-67941951D01*
X128925310Y-67746348D01*
X128667165Y-67695000D01*
X128667161Y-67695000D01*
X128580000Y-67677663D01*
X128492839Y-67695000D01*
X125224346Y-67695000D01*
X125809966Y-67109380D01*
X126135000Y-66324678D01*
X126135000Y-65475322D01*
X132065000Y-65475322D01*
X132065000Y-66324678D01*
X132390034Y-67109380D01*
X132990620Y-67709966D01*
X133775322Y-68035000D01*
X134624678Y-68035000D01*
X135409380Y-67709966D01*
X136009966Y-67109380D01*
X136335000Y-66324678D01*
X136335000Y-65475322D01*
X136009966Y-64690620D01*
X135409380Y-64090034D01*
X134624678Y-63765000D01*
X133775322Y-63765000D01*
X132990620Y-64090034D01*
X132390034Y-64690620D01*
X132065000Y-65475322D01*
X126135000Y-65475322D01*
X125809966Y-64690620D01*
X125209380Y-64090034D01*
X124424678Y-63765000D01*
X123575322Y-63765000D01*
X122790620Y-64090034D01*
X122190034Y-64690620D01*
X121865000Y-65475322D01*
X121865000Y-66324678D01*
X122190034Y-67109380D01*
X122775654Y-67695000D01*
X117715107Y-67695000D01*
X117385000Y-67364893D01*
X117385000Y-64715107D01*
X117758922Y-64341185D01*
X117985000Y-63795385D01*
X117985000Y-63204615D01*
X117758922Y-62658815D01*
X117341185Y-62241078D01*
X116795385Y-62015000D01*
X116204615Y-62015000D01*
X115658815Y-62241078D01*
X115241078Y-62658815D01*
X115221845Y-62705247D01*
X115003958Y-62635647D01*
X114139605Y-63500000D01*
X113780395Y-63500000D01*
X112916042Y-62635647D01*
X112664741Y-62715920D01*
X112463282Y-63271279D01*
X104689841Y-63271279D01*
X104553971Y-63215000D01*
X103446029Y-63215000D01*
X102422424Y-63638991D01*
X101638991Y-64422424D01*
X101215000Y-65446029D01*
X98127000Y-65446029D01*
X98127000Y-62456042D01*
X113095647Y-62456042D01*
X113960000Y-63320395D01*
X114824353Y-62456042D01*
X114744080Y-62204741D01*
X114188721Y-62003282D01*
X113598542Y-62029685D01*
X113175920Y-62204741D01*
X113095647Y-62456042D01*
X98127000Y-62456042D01*
X98127000Y-58710000D01*
X140873000Y-58710000D01*
X140873000Y-111873000D01*
X140873000Y-111873000D01*
G37*
X140873000Y-111873000D02*
X123127000Y-111873000D01*
X123127000Y-110500000D01*
X123117333Y-110451399D01*
X123089803Y-110410197D01*
X123048601Y-110382667D01*
X123000000Y-110373000D01*
X122319239Y-110373000D01*
X122380000Y-110226309D01*
X122380000Y-109635750D01*
X122221250Y-109477000D01*
X121572000Y-109477000D01*
X121572000Y-109497000D01*
X121318000Y-109497000D01*
X121318000Y-109477000D01*
X121298000Y-109477000D01*
X121298000Y-109223000D01*
X121318000Y-109223000D01*
X121318000Y-108123750D01*
X121572000Y-108123750D01*
X121572000Y-109223000D01*
X122221250Y-109223000D01*
X122380000Y-109064250D01*
X122380000Y-108473691D01*
X122283327Y-108240302D01*
X122104699Y-108061673D01*
X121871310Y-107965000D01*
X121730750Y-107965000D01*
X121572000Y-108123750D01*
X121318000Y-108123750D01*
X121159250Y-107965000D01*
X121018690Y-107965000D01*
X120801972Y-108054768D01*
X120722765Y-108001843D01*
X120475000Y-107952560D01*
X119875000Y-107952560D01*
X119627235Y-108001843D01*
X119569141Y-108040660D01*
X120449802Y-107160000D01*
X121254867Y-107160000D01*
X121357074Y-107262207D01*
X121774234Y-107435000D01*
X122225766Y-107435000D01*
X122334154Y-107390104D01*
X131039501Y-107390104D01*
X131076648Y-107605217D01*
X131504972Y-107748112D01*
X131955375Y-107716217D01*
X132223352Y-107605217D01*
X132260499Y-107390104D01*
X131650000Y-106779605D01*
X131039501Y-107390104D01*
X122334154Y-107390104D01*
X122642926Y-107262207D01*
X122962207Y-106942926D01*
X123135000Y-106525766D01*
X123135000Y-106454972D01*
X130501888Y-106454972D01*
X130533783Y-106905375D01*
X130644783Y-107173352D01*
X130859896Y-107210499D01*
X131470395Y-106600000D01*
X131829605Y-106600000D01*
X132440104Y-107210499D01*
X132655217Y-107173352D01*
X132798112Y-106745028D01*
X132766217Y-106294625D01*
X132655217Y-106026648D01*
X132440104Y-105989501D01*
X131829605Y-106600000D01*
X131470395Y-106600000D01*
X130859896Y-105989501D01*
X130644783Y-106026648D01*
X130501888Y-106454972D01*
X123135000Y-106454972D01*
X123135000Y-106074234D01*
X123025508Y-105809896D01*
X131039501Y-105809896D01*
X131650000Y-106420395D01*
X132260499Y-105809896D01*
X132223352Y-105594783D01*
X131795028Y-105451888D01*
X131344625Y-105483783D01*
X131076648Y-105594783D01*
X131039501Y-105809896D01*
X123025508Y-105809896D01*
X122962207Y-105657074D01*
X122960020Y-105654887D01*
X122960020Y-99437805D01*
X123194670Y-99535000D01*
X123805330Y-99535000D01*
X124369507Y-99301310D01*
X124801310Y-98869507D01*
X125035000Y-98305330D01*
X125035000Y-97694670D01*
X124801310Y-97130493D01*
X124369507Y-96698690D01*
X123805330Y-96465000D01*
X123194670Y-96465000D01*
X122960020Y-96562195D01*
X122960020Y-95014781D01*
X126485300Y-91489502D01*
X126573748Y-91489502D01*
X126415000Y-91648250D01*
X126415000Y-91926309D01*
X126511673Y-92159698D01*
X126576943Y-92224969D01*
X126468495Y-92387273D01*
X126402560Y-92718750D01*
X126402560Y-92808361D01*
X125935845Y-93275077D01*
X125861952Y-93324451D01*
X125812578Y-93398344D01*
X125812576Y-93398346D01*
X125666348Y-93617191D01*
X125597663Y-93962500D01*
X125615001Y-94049665D01*
X125615001Y-94409342D01*
X125315680Y-94708663D01*
X125103000Y-95222119D01*
X125103000Y-95777881D01*
X125315680Y-96291337D01*
X125708663Y-96684320D01*
X126222119Y-96897000D01*
X126777881Y-96897000D01*
X127291337Y-96684320D01*
X127684320Y-96291337D01*
X127750000Y-96132771D01*
X127815680Y-96291337D01*
X128208663Y-96684320D01*
X128722119Y-96897000D01*
X129277881Y-96897000D01*
X129791337Y-96684320D01*
X129995444Y-96480213D01*
X133199392Y-96480213D01*
X133268857Y-96722397D01*
X133792302Y-96909144D01*
X134347368Y-96881362D01*
X134731143Y-96722397D01*
X134800608Y-96480213D01*
X134000000Y-95679605D01*
X133199392Y-96480213D01*
X129995444Y-96480213D01*
X130184320Y-96291337D01*
X130397000Y-95777881D01*
X130397000Y-95292302D01*
X132590856Y-95292302D01*
X132618638Y-95847368D01*
X132777603Y-96231143D01*
X133019787Y-96300608D01*
X133820395Y-95500000D01*
X134179605Y-95500000D01*
X134980213Y-96300608D01*
X135222397Y-96231143D01*
X135254025Y-96142490D01*
X135315680Y-96291337D01*
X135708663Y-96684320D01*
X136222119Y-96897000D01*
X136777881Y-96897000D01*
X137291337Y-96684320D01*
X137684320Y-96291337D01*
X137897000Y-95777881D01*
X137897000Y-95222119D01*
X137684320Y-94708663D01*
X137291337Y-94315680D01*
X136777881Y-94103000D01*
X136222119Y-94103000D01*
X135708663Y-94315680D01*
X135315680Y-94708663D01*
X135256572Y-94851363D01*
X135222397Y-94768857D01*
X134980213Y-94699392D01*
X134179605Y-95500000D01*
X133820395Y-95500000D01*
X133019787Y-94699392D01*
X132777603Y-94768857D01*
X132590856Y-95292302D01*
X130397000Y-95292302D01*
X130397000Y-95222119D01*
X130184320Y-94708663D01*
X129995444Y-94519787D01*
X133199392Y-94519787D01*
X134000000Y-95320395D01*
X134800608Y-94519787D01*
X134731143Y-94277603D01*
X134207698Y-94090856D01*
X133652632Y-94118638D01*
X133268857Y-94277603D01*
X133199392Y-94519787D01*
X129995444Y-94519787D01*
X129791337Y-94315680D01*
X129277881Y-94103000D01*
X128722119Y-94103000D01*
X128208663Y-94315680D01*
X127815680Y-94708663D01*
X127750000Y-94867229D01*
X127684320Y-94708663D01*
X127385000Y-94409343D01*
X127385000Y-94329078D01*
X127691639Y-94022440D01*
X127781250Y-94022440D01*
X128112727Y-93956505D01*
X128361920Y-93790000D01*
X128757544Y-93790000D01*
X128777235Y-93803157D01*
X129025000Y-93852440D01*
X130575000Y-93852440D01*
X130822765Y-93803157D01*
X131032809Y-93662809D01*
X131173157Y-93452765D01*
X131222440Y-93205000D01*
X131222440Y-92605000D01*
X131173157Y-92357235D01*
X131120232Y-92278028D01*
X131210000Y-92061310D01*
X131210000Y-91920750D01*
X131051250Y-91762000D01*
X129927000Y-91762000D01*
X129927000Y-91782000D01*
X129673000Y-91782000D01*
X129673000Y-91762000D01*
X129653000Y-91762000D01*
X129653000Y-91508000D01*
X129673000Y-91508000D01*
X129673000Y-90492000D01*
X129927000Y-90492000D01*
X129927000Y-91508000D01*
X131051250Y-91508000D01*
X131210000Y-91349250D01*
X131210000Y-91208690D01*
X131123558Y-91000000D01*
X131210000Y-90791310D01*
X131210000Y-90650750D01*
X133790000Y-90650750D01*
X133790000Y-90791310D01*
X133876442Y-91000000D01*
X133790000Y-91208690D01*
X133790000Y-91349250D01*
X133948750Y-91508000D01*
X135073000Y-91508000D01*
X135073000Y-90492000D01*
X133948750Y-90492000D01*
X133790000Y-90650750D01*
X131210000Y-90650750D01*
X131051250Y-90492000D01*
X129927000Y-90492000D01*
X129673000Y-90492000D01*
X128548750Y-90492000D01*
X128506888Y-90533862D01*
X128359699Y-90386673D01*
X128126310Y-90290000D01*
X127810750Y-90290000D01*
X127652002Y-90448748D01*
X127652002Y-90322801D01*
X128339803Y-89635000D01*
X128425298Y-89635000D01*
X128426843Y-89642765D01*
X128479768Y-89721972D01*
X128390000Y-89938690D01*
X128390000Y-90079250D01*
X128548750Y-90238000D01*
X129673000Y-90238000D01*
X129673000Y-90218000D01*
X129927000Y-90218000D01*
X129927000Y-90238000D01*
X131051250Y-90238000D01*
X131210000Y-90079250D01*
X131210000Y-89938690D01*
X131120232Y-89721972D01*
X131173157Y-89642765D01*
X131222440Y-89395000D01*
X131222440Y-88795000D01*
X131173157Y-88547235D01*
X131032809Y-88337191D01*
X130822765Y-88196843D01*
X130575000Y-88147560D01*
X129232869Y-88147560D01*
X129177431Y-88013720D01*
X129045255Y-87881544D01*
X129166802Y-87759998D01*
X134525153Y-87760000D01*
X134600000Y-87774888D01*
X134674847Y-87760000D01*
X134674851Y-87760000D01*
X134896536Y-87715904D01*
X135147928Y-87547929D01*
X135190329Y-87484472D01*
X135903798Y-86771004D01*
X135967254Y-86728604D01*
X136135229Y-86477212D01*
X136137769Y-86464442D01*
X136169325Y-86464442D01*
X136265001Y-86445411D01*
X136265000Y-88225064D01*
X136222765Y-88196843D01*
X135975000Y-88147560D01*
X134425000Y-88147560D01*
X134177235Y-88196843D01*
X133967191Y-88337191D01*
X133826843Y-88547235D01*
X133777560Y-88795000D01*
X133777560Y-89395000D01*
X133826843Y-89642765D01*
X133879768Y-89721972D01*
X133790000Y-89938690D01*
X133790000Y-90079250D01*
X133948750Y-90238000D01*
X135073000Y-90238000D01*
X135073000Y-90218000D01*
X135327000Y-90218000D01*
X135327000Y-90238000D01*
X135347000Y-90238000D01*
X135347000Y-90492000D01*
X135327000Y-90492000D01*
X135327000Y-91508000D01*
X135347000Y-91508000D01*
X135347000Y-91762000D01*
X135327000Y-91762000D01*
X135327000Y-91782000D01*
X135073000Y-91782000D01*
X135073000Y-91762000D01*
X133948750Y-91762000D01*
X133790000Y-91920750D01*
X133790000Y-92061310D01*
X133879768Y-92278028D01*
X133826843Y-92357235D01*
X133777560Y-92605000D01*
X133777560Y-93205000D01*
X133826843Y-93452765D01*
X133967191Y-93662809D01*
X134177235Y-93803157D01*
X134425000Y-93852440D01*
X135975000Y-93852440D01*
X136222765Y-93803157D01*
X136242456Y-93790000D01*
X136363080Y-93790000D01*
X136612273Y-93956505D01*
X136943750Y-94022440D01*
X137381250Y-94022440D01*
X137712727Y-93956505D01*
X137875031Y-93848057D01*
X137940302Y-93913327D01*
X138173691Y-94010000D01*
X138451750Y-94010000D01*
X138610500Y-93851250D01*
X138610500Y-93027000D01*
X138864500Y-93027000D01*
X138864500Y-93851250D01*
X139023250Y-94010000D01*
X139301309Y-94010000D01*
X139534698Y-93913327D01*
X139713327Y-93734699D01*
X139810000Y-93501310D01*
X139810000Y-93185750D01*
X139651250Y-93027000D01*
X138864500Y-93027000D01*
X138610500Y-93027000D01*
X138590500Y-93027000D01*
X138590500Y-92773000D01*
X138610500Y-92773000D01*
X138610500Y-91948750D01*
X138864500Y-91948750D01*
X138864500Y-92773000D01*
X139651250Y-92773000D01*
X139810000Y-92614250D01*
X139810000Y-92298690D01*
X139713327Y-92065301D01*
X139534698Y-91886673D01*
X139301309Y-91790000D01*
X139023250Y-91790000D01*
X138864500Y-91948750D01*
X138610500Y-91948750D01*
X138451750Y-91790000D01*
X138173691Y-91790000D01*
X138035000Y-91847448D01*
X138035000Y-90020587D01*
X138147765Y-89998157D01*
X138357809Y-89857809D01*
X138498157Y-89647765D01*
X138547440Y-89400000D01*
X138547440Y-88400000D01*
X138498157Y-88152235D01*
X138357809Y-87942191D01*
X138147765Y-87801843D01*
X138035000Y-87779413D01*
X138035000Y-84687161D01*
X138052337Y-84600000D01*
X138035000Y-84512839D01*
X138035000Y-84512835D01*
X137983652Y-84254690D01*
X137888414Y-84112157D01*
X137978356Y-84052059D01*
X138043627Y-84117329D01*
X138277016Y-84214002D01*
X138555075Y-84214002D01*
X138713825Y-84055252D01*
X138713825Y-83231002D01*
X138967825Y-83231002D01*
X138967825Y-84055252D01*
X139126575Y-84214002D01*
X139404634Y-84214002D01*
X139638023Y-84117329D01*
X139816652Y-83938701D01*
X139913325Y-83705312D01*
X139913325Y-83389752D01*
X139754575Y-83231002D01*
X138967825Y-83231002D01*
X138713825Y-83231002D01*
X138693825Y-83231002D01*
X138693825Y-82977002D01*
X138713825Y-82977002D01*
X138713825Y-82957002D01*
X138967825Y-82957002D01*
X138967825Y-82977002D01*
X139754575Y-82977002D01*
X139913325Y-82818252D01*
X139913325Y-82502692D01*
X139816652Y-82269303D01*
X139638023Y-82090675D01*
X139404634Y-81994002D01*
X139126575Y-81994002D01*
X138967827Y-82152750D01*
X138967827Y-81994002D01*
X138957576Y-81994002D01*
X139554139Y-81397440D01*
X139950000Y-81397440D01*
X140197765Y-81348157D01*
X140407809Y-81207809D01*
X140548157Y-80997765D01*
X140597440Y-80750000D01*
X140597440Y-79750000D01*
X140548157Y-79502235D01*
X140407809Y-79292191D01*
X140197765Y-79151843D01*
X139950000Y-79102560D01*
X138950000Y-79102560D01*
X138702235Y-79151843D01*
X138492191Y-79292191D01*
X138351843Y-79502235D01*
X138302560Y-79750000D01*
X138302560Y-80145861D01*
X138260000Y-80188421D01*
X138260000Y-78791396D01*
X138368739Y-78718739D01*
X138556505Y-78437727D01*
X138622440Y-78106250D01*
X138622440Y-77668750D01*
X138556505Y-77337273D01*
X138448057Y-77174969D01*
X138513327Y-77109698D01*
X138610000Y-76876309D01*
X138610000Y-76598250D01*
X138451250Y-76439500D01*
X137627000Y-76439500D01*
X137627000Y-76459500D01*
X137373000Y-76459500D01*
X137373000Y-76439500D01*
X137353000Y-76439500D01*
X137353000Y-76185500D01*
X137373000Y-76185500D01*
X137373000Y-75398750D01*
X137627000Y-75398750D01*
X137627000Y-76185500D01*
X138451250Y-76185500D01*
X138610000Y-76026750D01*
X138610000Y-75748691D01*
X138513327Y-75515302D01*
X138334699Y-75336673D01*
X138101310Y-75240000D01*
X137785750Y-75240000D01*
X137627000Y-75398750D01*
X137373000Y-75398750D01*
X137214250Y-75240000D01*
X136898690Y-75240000D01*
X136665301Y-75336673D01*
X136486673Y-75515302D01*
X136399657Y-75725377D01*
X136169325Y-75679562D01*
X136067808Y-75679562D01*
X135967254Y-75529073D01*
X135903798Y-75486673D01*
X135282654Y-74865530D01*
X135240252Y-74802071D01*
X134988860Y-74634096D01*
X134767175Y-74590000D01*
X134767170Y-74590000D01*
X134692323Y-74575112D01*
X134617476Y-74590000D01*
X128845133Y-74590000D01*
X128692926Y-74437793D01*
X128275766Y-74265000D01*
X127824234Y-74265000D01*
X127407074Y-74437793D01*
X127254867Y-74590000D01*
X125024846Y-74590000D01*
X124949999Y-74575112D01*
X124875152Y-74590000D01*
X124875148Y-74590000D01*
X124653463Y-74634096D01*
X124402071Y-74802071D01*
X124359671Y-74865527D01*
X124351808Y-74873390D01*
X124262207Y-74657074D01*
X123942926Y-74337793D01*
X123525766Y-74165000D01*
X123074234Y-74165000D01*
X122657074Y-74337793D01*
X122404867Y-74590000D01*
X118969608Y-74590000D01*
X118890107Y-74510499D01*
X119105217Y-74473352D01*
X119248112Y-74045028D01*
X119216217Y-73594625D01*
X119105217Y-73326648D01*
X118890104Y-73289501D01*
X118279605Y-73900000D01*
X118293748Y-73914143D01*
X118114143Y-74093748D01*
X118100000Y-74079605D01*
X118085858Y-74093748D01*
X117906253Y-73914143D01*
X117920395Y-73900000D01*
X117309896Y-73289501D01*
X117094783Y-73326648D01*
X116951888Y-73754972D01*
X116983783Y-74205375D01*
X117094783Y-74473352D01*
X117309893Y-74510499D01*
X117230392Y-74590000D01*
X112219608Y-74590000D01*
X112140107Y-74510499D01*
X112355217Y-74473352D01*
X112498112Y-74045028D01*
X112466217Y-73594625D01*
X112355217Y-73326648D01*
X112140104Y-73289501D01*
X111529605Y-73900000D01*
X111543748Y-73914143D01*
X111364143Y-74093748D01*
X111350000Y-74079605D01*
X111335858Y-74093748D01*
X111156253Y-73914143D01*
X111170395Y-73900000D01*
X110559896Y-73289501D01*
X110344783Y-73326648D01*
X110201888Y-73754972D01*
X110233783Y-74205375D01*
X110344783Y-74473352D01*
X110559893Y-74510499D01*
X110480392Y-74590000D01*
X109671312Y-74590000D01*
X109596464Y-74575112D01*
X109521616Y-74590000D01*
X109521612Y-74590000D01*
X109348069Y-74624520D01*
X109299926Y-74634096D01*
X109216105Y-74690104D01*
X109048535Y-74802071D01*
X109006135Y-74865527D01*
X106615657Y-77256006D01*
X106585000Y-77181993D01*
X106585000Y-75956459D01*
X106657809Y-75907809D01*
X106798157Y-75697765D01*
X106847440Y-75450000D01*
X106847440Y-74450000D01*
X106798157Y-74202235D01*
X106657809Y-73992191D01*
X106447765Y-73851843D01*
X106200000Y-73802560D01*
X105200000Y-73802560D01*
X104952235Y-73851843D01*
X104742191Y-73992191D01*
X104601843Y-74202235D01*
X104552560Y-74450000D01*
X104552560Y-75450000D01*
X104601843Y-75697765D01*
X104742191Y-75907809D01*
X104815000Y-75956459D01*
X104815001Y-76865000D01*
X104782242Y-76865000D01*
X104675227Y-76793495D01*
X104343750Y-76727560D01*
X103906250Y-76727560D01*
X103574773Y-76793495D01*
X103412469Y-76901943D01*
X103347198Y-76836673D01*
X103113809Y-76740000D01*
X102835750Y-76740000D01*
X102677000Y-76898750D01*
X102677000Y-77723000D01*
X102697000Y-77723000D01*
X102697000Y-77977000D01*
X102677000Y-77977000D01*
X102677000Y-77997000D01*
X102423000Y-77997000D01*
X102423000Y-77977000D01*
X101636250Y-77977000D01*
X101477500Y-78135750D01*
X101477500Y-78451310D01*
X101574173Y-78684699D01*
X101752802Y-78863327D01*
X101986191Y-78960000D01*
X101992190Y-78960000D01*
X101975371Y-78985171D01*
X101926088Y-79232936D01*
X101926088Y-80782936D01*
X101975371Y-81030701D01*
X101981584Y-81040000D01*
X101507987Y-81040000D01*
X101468739Y-80981261D01*
X101187727Y-80793495D01*
X100856250Y-80727560D01*
X100343750Y-80727560D01*
X100012273Y-80793495D01*
X99731261Y-80981261D01*
X99543495Y-81262273D01*
X99477560Y-81593750D01*
X99477560Y-82031250D01*
X99543495Y-82362727D01*
X99702036Y-82600000D01*
X99543495Y-82837273D01*
X99477560Y-83168750D01*
X99477560Y-83606250D01*
X99543495Y-83937727D01*
X99731261Y-84218739D01*
X100012273Y-84406505D01*
X100343750Y-84472440D01*
X100856250Y-84472440D01*
X101187727Y-84406505D01*
X101468739Y-84218739D01*
X101516339Y-84147500D01*
X102157065Y-84147500D01*
X102115719Y-84175127D01*
X101975371Y-84385171D01*
X101926088Y-84632936D01*
X101926088Y-86182936D01*
X101967275Y-86390000D01*
X101948691Y-86390000D01*
X101715302Y-86486673D01*
X101536673Y-86665301D01*
X101440000Y-86898690D01*
X101440000Y-87214250D01*
X101598750Y-87373000D01*
X102385500Y-87373000D01*
X102385500Y-87353000D01*
X102639500Y-87353000D01*
X102639500Y-87373000D01*
X102659500Y-87373000D01*
X102659500Y-87627000D01*
X102639500Y-87627000D01*
X102639500Y-88451250D01*
X102798250Y-88610000D01*
X103076309Y-88610000D01*
X103309698Y-88513327D01*
X103374969Y-88448057D01*
X103537273Y-88556505D01*
X103868750Y-88622440D01*
X104306250Y-88622440D01*
X104637727Y-88556505D01*
X104653529Y-88545947D01*
X104653529Y-88640000D01*
X103224848Y-88640000D01*
X103150000Y-88625112D01*
X103075152Y-88640000D01*
X103075148Y-88640000D01*
X102901605Y-88674520D01*
X102853462Y-88684096D01*
X102720111Y-88773199D01*
X102602071Y-88852071D01*
X102559671Y-88915527D01*
X99760199Y-91715000D01*
X99474234Y-91715000D01*
X99057074Y-91887793D01*
X98737793Y-92207074D01*
X98565000Y-92624234D01*
X98565000Y-93075766D01*
X98737793Y-93492926D01*
X98940001Y-93695134D01*
X98940000Y-102025153D01*
X98925112Y-102100000D01*
X98940000Y-102174847D01*
X98940000Y-102174851D01*
X98984096Y-102396536D01*
X99152071Y-102647929D01*
X99215530Y-102690331D01*
X100759673Y-104234476D01*
X100802071Y-104297929D01*
X100865524Y-104340327D01*
X100865526Y-104340329D01*
X100969800Y-104410002D01*
X101053463Y-104465904D01*
X101275148Y-104510000D01*
X101275152Y-104510000D01*
X101349999Y-104524888D01*
X101424846Y-104510000D01*
X103425153Y-104510000D01*
X103500000Y-104524888D01*
X103574847Y-104510000D01*
X103574852Y-104510000D01*
X103796537Y-104465904D01*
X104047929Y-104297929D01*
X104090331Y-104234471D01*
X104473387Y-103851415D01*
X104553434Y-103797929D01*
X104595836Y-103734470D01*
X107110873Y-101219434D01*
X107174329Y-101177034D01*
X107274883Y-101026545D01*
X107476400Y-101026545D01*
X107580252Y-101005888D01*
X107600090Y-101014105D01*
X107667650Y-101014105D01*
X107699608Y-100982147D01*
X107724165Y-100977262D01*
X107926400Y-100842132D01*
X108128635Y-100977262D01*
X108153192Y-100982147D01*
X108185150Y-101014105D01*
X108252710Y-101014105D01*
X108272548Y-101005888D01*
X108376400Y-101026545D01*
X108466401Y-101026545D01*
X108466401Y-101071459D01*
X108463720Y-101072569D01*
X108172569Y-101363720D01*
X108015000Y-101744126D01*
X108015000Y-102155874D01*
X108172569Y-102536280D01*
X108388243Y-102751954D01*
X105079425Y-106060774D01*
X104912207Y-105657074D01*
X104592926Y-105337793D01*
X104175766Y-105165000D01*
X103724234Y-105165000D01*
X103307074Y-105337793D01*
X102987793Y-105657074D01*
X102815000Y-106074234D01*
X102815000Y-106510199D01*
X102585000Y-106740199D01*
X102585000Y-106648690D01*
X102488327Y-106415301D01*
X102309698Y-106236673D01*
X102076309Y-106140000D01*
X101798250Y-106140000D01*
X101639500Y-106298750D01*
X101639500Y-107123000D01*
X101659500Y-107123000D01*
X101659500Y-107377000D01*
X101639500Y-107377000D01*
X101639500Y-107397000D01*
X101385500Y-107397000D01*
X101385500Y-107377000D01*
X101365500Y-107377000D01*
X101365500Y-107123000D01*
X101385500Y-107123000D01*
X101385500Y-106298750D01*
X101226750Y-106140000D01*
X100948691Y-106140000D01*
X100715302Y-106236673D01*
X100650031Y-106301943D01*
X100487727Y-106193495D01*
X100156250Y-106127560D01*
X99718750Y-106127560D01*
X99387273Y-106193495D01*
X99106261Y-106381261D01*
X98918495Y-106662273D01*
X98852560Y-106993750D01*
X98852560Y-107506250D01*
X98918495Y-107837727D01*
X99070354Y-108065000D01*
X98694126Y-108065000D01*
X98313720Y-108222569D01*
X98127000Y-108409289D01*
X98127000Y-87785750D01*
X101440000Y-87785750D01*
X101440000Y-88101310D01*
X101536673Y-88334699D01*
X101715302Y-88513327D01*
X101948691Y-88610000D01*
X102226750Y-88610000D01*
X102385500Y-88451250D01*
X102385500Y-87627000D01*
X101598750Y-87627000D01*
X101440000Y-87785750D01*
X98127000Y-87785750D01*
X98127000Y-77248690D01*
X101477500Y-77248690D01*
X101477500Y-77564250D01*
X101636250Y-77723000D01*
X102423000Y-77723000D01*
X102423000Y-76898750D01*
X102264250Y-76740000D01*
X101986191Y-76740000D01*
X101752802Y-76836673D01*
X101574173Y-77015301D01*
X101477500Y-77248690D01*
X98127000Y-77248690D01*
X98127000Y-73109896D01*
X110739501Y-73109896D01*
X111350000Y-73720395D01*
X111960499Y-73109896D01*
X117489501Y-73109896D01*
X118100000Y-73720395D01*
X118710499Y-73109896D01*
X118673352Y-72894783D01*
X118245028Y-72751888D01*
X117794625Y-72783783D01*
X117526648Y-72894783D01*
X117489501Y-73109896D01*
X111960499Y-73109896D01*
X111923352Y-72894783D01*
X111495028Y-72751888D01*
X111044625Y-72783783D01*
X110776648Y-72894783D01*
X110739501Y-73109896D01*
X98127000Y-73109896D01*
X98127000Y-72043958D01*
X125735647Y-72043958D01*
X125815920Y-72295259D01*
X126371279Y-72496718D01*
X126961458Y-72470315D01*
X127384080Y-72295259D01*
X127464353Y-72043958D01*
X126600000Y-71179605D01*
X125735647Y-72043958D01*
X98127000Y-72043958D01*
X98127000Y-70771279D01*
X125103282Y-70771279D01*
X125129685Y-71361458D01*
X125304741Y-71784080D01*
X125556042Y-71864353D01*
X126420395Y-71000000D01*
X125556042Y-70135647D01*
X125304741Y-70215920D01*
X125103282Y-70771279D01*
X98127000Y-70771279D01*
X98127000Y-69623958D01*
X113095647Y-69623958D01*
X113175920Y-69875259D01*
X113731279Y-70076718D01*
X114321458Y-70050315D01*
X114744080Y-69875259D01*
X114824353Y-69623958D01*
X113960000Y-68759605D01*
X113095647Y-69623958D01*
X98127000Y-69623958D01*
X98127000Y-65446029D01*
X101215000Y-65446029D01*
X101215000Y-66553971D01*
X101638991Y-67577576D01*
X102422424Y-68361009D01*
X103446029Y-68785000D01*
X104553971Y-68785000D01*
X105577576Y-68361009D01*
X105587306Y-68351279D01*
X112463282Y-68351279D01*
X112489685Y-68941458D01*
X112664741Y-69364080D01*
X112916042Y-69444353D01*
X113780395Y-68580000D01*
X112916042Y-67715647D01*
X112664741Y-67795920D01*
X112463282Y-68351279D01*
X105587306Y-68351279D01*
X106361009Y-67577576D01*
X106378212Y-67536042D01*
X113095647Y-67536042D01*
X113960000Y-68400395D01*
X114824353Y-67536042D01*
X114744080Y-67284741D01*
X114188721Y-67083282D01*
X113598542Y-67109685D01*
X113175920Y-67284741D01*
X113095647Y-67536042D01*
X106378212Y-67536042D01*
X106785000Y-66553971D01*
X106785000Y-65446029D01*
X106411351Y-64543958D01*
X113095647Y-64543958D01*
X113175920Y-64795259D01*
X113731279Y-64996718D01*
X114321458Y-64970315D01*
X114744080Y-64795259D01*
X114824353Y-64543958D01*
X113960000Y-63679605D01*
X113095647Y-64543958D01*
X106411351Y-64543958D01*
X106361009Y-64422424D01*
X105577576Y-63638991D01*
X104689841Y-63271279D01*
X112463282Y-63271279D01*
X112489685Y-63861458D01*
X112664741Y-64284080D01*
X112916042Y-64364353D01*
X113780395Y-63500000D01*
X114139605Y-63500000D01*
X115003958Y-64364353D01*
X115221845Y-64294753D01*
X115241078Y-64341185D01*
X115615000Y-64715107D01*
X115615001Y-67364892D01*
X115241078Y-67738815D01*
X115221845Y-67785247D01*
X115003958Y-67715647D01*
X114139605Y-68580000D01*
X115003958Y-69444353D01*
X115221845Y-69374753D01*
X115241078Y-69421185D01*
X115658815Y-69838922D01*
X116204615Y-70065000D01*
X116795385Y-70065000D01*
X117058432Y-69956042D01*
X125735647Y-69956042D01*
X126600000Y-70820395D01*
X127464353Y-69956042D01*
X127384080Y-69704741D01*
X126828721Y-69503282D01*
X126238542Y-69529685D01*
X125815920Y-69704741D01*
X125735647Y-69956042D01*
X117058432Y-69956042D01*
X117341185Y-69838922D01*
X117715107Y-69465000D01*
X128213422Y-69465000D01*
X128215000Y-69466578D01*
X128215000Y-69784893D01*
X127841078Y-70158815D01*
X127826519Y-70193963D01*
X127643958Y-70135647D01*
X126779605Y-71000000D01*
X127643958Y-71864353D01*
X127826519Y-71806037D01*
X127841078Y-71841185D01*
X128258815Y-72258922D01*
X128804615Y-72485000D01*
X129395385Y-72485000D01*
X129941185Y-72258922D01*
X130358922Y-71841185D01*
X130585000Y-71295385D01*
X130585000Y-70704615D01*
X130358922Y-70158815D01*
X129985000Y-69784893D01*
X129985000Y-69187159D01*
X130002337Y-69099999D01*
X129985000Y-69012840D01*
X129985000Y-69012835D01*
X129933652Y-68754690D01*
X129738049Y-68461951D01*
X129664154Y-68412576D01*
X129267425Y-68015847D01*
X129218049Y-67941951D01*
X128925310Y-67746348D01*
X128667165Y-67695000D01*
X128667161Y-67695000D01*
X128580000Y-67677663D01*
X128492839Y-67695000D01*
X125224346Y-67695000D01*
X125809966Y-67109380D01*
X126135000Y-66324678D01*
X126135000Y-65475322D01*
X132065000Y-65475322D01*
X132065000Y-66324678D01*
X132390034Y-67109380D01*
X132990620Y-67709966D01*
X133775322Y-68035000D01*
X134624678Y-68035000D01*
X135409380Y-67709966D01*
X136009966Y-67109380D01*
X136335000Y-66324678D01*
X136335000Y-65475322D01*
X136009966Y-64690620D01*
X135409380Y-64090034D01*
X134624678Y-63765000D01*
X133775322Y-63765000D01*
X132990620Y-64090034D01*
X132390034Y-64690620D01*
X132065000Y-65475322D01*
X126135000Y-65475322D01*
X125809966Y-64690620D01*
X125209380Y-64090034D01*
X124424678Y-63765000D01*
X123575322Y-63765000D01*
X122790620Y-64090034D01*
X122190034Y-64690620D01*
X121865000Y-65475322D01*
X121865000Y-66324678D01*
X122190034Y-67109380D01*
X122775654Y-67695000D01*
X117715107Y-67695000D01*
X117385000Y-67364893D01*
X117385000Y-64715107D01*
X117758922Y-64341185D01*
X117985000Y-63795385D01*
X117985000Y-63204615D01*
X117758922Y-62658815D01*
X117341185Y-62241078D01*
X116795385Y-62015000D01*
X116204615Y-62015000D01*
X115658815Y-62241078D01*
X115241078Y-62658815D01*
X115221845Y-62705247D01*
X115003958Y-62635647D01*
X114139605Y-63500000D01*
X113780395Y-63500000D01*
X112916042Y-62635647D01*
X112664741Y-62715920D01*
X112463282Y-63271279D01*
X104689841Y-63271279D01*
X104553971Y-63215000D01*
X103446029Y-63215000D01*
X102422424Y-63638991D01*
X101638991Y-64422424D01*
X101215000Y-65446029D01*
X98127000Y-65446029D01*
X98127000Y-62456042D01*
X113095647Y-62456042D01*
X113960000Y-63320395D01*
X114824353Y-62456042D01*
X114744080Y-62204741D01*
X114188721Y-62003282D01*
X113598542Y-62029685D01*
X113175920Y-62204741D01*
X113095647Y-62456042D01*
X98127000Y-62456042D01*
X98127000Y-58710000D01*
X140873000Y-58710000D01*
X140873000Y-111873000D01*
G36*
X114340001Y-103304866D02*
X114187793Y-103457074D01*
X114015000Y-103874234D01*
X114015000Y-104325766D01*
X114187793Y-104742926D01*
X114340000Y-104895133D01*
X114340000Y-104915871D01*
X113975766Y-104765000D01*
X113560000Y-104765000D01*
X113560000Y-104685750D01*
X113401250Y-104527000D01*
X112614500Y-104527000D01*
X112614500Y-105351250D01*
X112709453Y-105446203D01*
X112615000Y-105674234D01*
X112615000Y-106125766D01*
X112636454Y-106177560D01*
X112268750Y-106177560D01*
X111937273Y-106243495D01*
X111774969Y-106351943D01*
X111709698Y-106286673D01*
X111476309Y-106190000D01*
X111198250Y-106190000D01*
X111039500Y-106348750D01*
X111039500Y-107173000D01*
X111059500Y-107173000D01*
X111059500Y-107427000D01*
X111039500Y-107427000D01*
X111039500Y-108251250D01*
X111153250Y-108365000D01*
X111094126Y-108365000D01*
X110713720Y-108522569D01*
X110422569Y-108813720D01*
X110265000Y-109194126D01*
X110265000Y-109605874D01*
X110422569Y-109986280D01*
X110713720Y-110277431D01*
X110944444Y-110373000D01*
X109819239Y-110373000D01*
X109880000Y-110226309D01*
X109880000Y-109635750D01*
X109721250Y-109477000D01*
X109072000Y-109477000D01*
X109072000Y-109497000D01*
X108818000Y-109497000D01*
X108818000Y-109477000D01*
X108798000Y-109477000D01*
X108798000Y-109223000D01*
X108818000Y-109223000D01*
X108818000Y-108123750D01*
X109072000Y-108123750D01*
X109072000Y-109223000D01*
X109721250Y-109223000D01*
X109880000Y-109064250D01*
X109880000Y-108473691D01*
X109783327Y-108240302D01*
X109604699Y-108061673D01*
X109371310Y-107965000D01*
X109230750Y-107965000D01*
X109072000Y-108123750D01*
X108818000Y-108123750D01*
X108724785Y-108030535D01*
X108735000Y-108005874D01*
X108735000Y-107594126D01*
X108731531Y-107585750D01*
X109840000Y-107585750D01*
X109840000Y-107901310D01*
X109936673Y-108134699D01*
X110115302Y-108313327D01*
X110348691Y-108410000D01*
X110626750Y-108410000D01*
X110785500Y-108251250D01*
X110785500Y-107427000D01*
X109998750Y-107427000D01*
X109840000Y-107585750D01*
X108731531Y-107585750D01*
X108710509Y-107535000D01*
X108825766Y-107535000D01*
X109242926Y-107362207D01*
X109562207Y-107042926D01*
X109704793Y-106698690D01*
X109840000Y-106698690D01*
X109840000Y-107014250D01*
X109998750Y-107173000D01*
X110785500Y-107173000D01*
X110785500Y-106348750D01*
X110626750Y-106190000D01*
X110348691Y-106190000D01*
X110115302Y-106286673D01*
X109936673Y-106465301D01*
X109840000Y-106698690D01*
X109704793Y-106698690D01*
X109735000Y-106625766D01*
X109735000Y-106304799D01*
X110546625Y-105493175D01*
X110693750Y-105522440D01*
X111131250Y-105522440D01*
X111462727Y-105456505D01*
X111625031Y-105348057D01*
X111690302Y-105413327D01*
X111923691Y-105510000D01*
X112201750Y-105510000D01*
X112360500Y-105351250D01*
X112360500Y-104527000D01*
X112340500Y-104527000D01*
X112340500Y-104273000D01*
X112360500Y-104273000D01*
X112360500Y-104253000D01*
X112614500Y-104253000D01*
X112614500Y-104273000D01*
X113401250Y-104273000D01*
X113560000Y-104114250D01*
X113560000Y-103798690D01*
X113463327Y-103565301D01*
X113284698Y-103386673D01*
X113051309Y-103290000D01*
X112773250Y-103290000D01*
X112614502Y-103448748D01*
X112614502Y-103425297D01*
X114340001Y-101699799D01*
X114340001Y-103304866D01*
X114340001Y-103304866D01*
G37*
X114340001Y-103304866D02*
X114187793Y-103457074D01*
X114015000Y-103874234D01*
X114015000Y-104325766D01*
X114187793Y-104742926D01*
X114340000Y-104895133D01*
X114340000Y-104915871D01*
X113975766Y-104765000D01*
X113560000Y-104765000D01*
X113560000Y-104685750D01*
X113401250Y-104527000D01*
X112614500Y-104527000D01*
X112614500Y-105351250D01*
X112709453Y-105446203D01*
X112615000Y-105674234D01*
X112615000Y-106125766D01*
X112636454Y-106177560D01*
X112268750Y-106177560D01*
X111937273Y-106243495D01*
X111774969Y-106351943D01*
X111709698Y-106286673D01*
X111476309Y-106190000D01*
X111198250Y-106190000D01*
X111039500Y-106348750D01*
X111039500Y-107173000D01*
X111059500Y-107173000D01*
X111059500Y-107427000D01*
X111039500Y-107427000D01*
X111039500Y-108251250D01*
X111153250Y-108365000D01*
X111094126Y-108365000D01*
X110713720Y-108522569D01*
X110422569Y-108813720D01*
X110265000Y-109194126D01*
X110265000Y-109605874D01*
X110422569Y-109986280D01*
X110713720Y-110277431D01*
X110944444Y-110373000D01*
X109819239Y-110373000D01*
X109880000Y-110226309D01*
X109880000Y-109635750D01*
X109721250Y-109477000D01*
X109072000Y-109477000D01*
X109072000Y-109497000D01*
X108818000Y-109497000D01*
X108818000Y-109477000D01*
X108798000Y-109477000D01*
X108798000Y-109223000D01*
X108818000Y-109223000D01*
X108818000Y-108123750D01*
X109072000Y-108123750D01*
X109072000Y-109223000D01*
X109721250Y-109223000D01*
X109880000Y-109064250D01*
X109880000Y-108473691D01*
X109783327Y-108240302D01*
X109604699Y-108061673D01*
X109371310Y-107965000D01*
X109230750Y-107965000D01*
X109072000Y-108123750D01*
X108818000Y-108123750D01*
X108724785Y-108030535D01*
X108735000Y-108005874D01*
X108735000Y-107594126D01*
X108731531Y-107585750D01*
X109840000Y-107585750D01*
X109840000Y-107901310D01*
X109936673Y-108134699D01*
X110115302Y-108313327D01*
X110348691Y-108410000D01*
X110626750Y-108410000D01*
X110785500Y-108251250D01*
X110785500Y-107427000D01*
X109998750Y-107427000D01*
X109840000Y-107585750D01*
X108731531Y-107585750D01*
X108710509Y-107535000D01*
X108825766Y-107535000D01*
X109242926Y-107362207D01*
X109562207Y-107042926D01*
X109704793Y-106698690D01*
X109840000Y-106698690D01*
X109840000Y-107014250D01*
X109998750Y-107173000D01*
X110785500Y-107173000D01*
X110785500Y-106348750D01*
X110626750Y-106190000D01*
X110348691Y-106190000D01*
X110115302Y-106286673D01*
X109936673Y-106465301D01*
X109840000Y-106698690D01*
X109704793Y-106698690D01*
X109735000Y-106625766D01*
X109735000Y-106304799D01*
X110546625Y-105493175D01*
X110693750Y-105522440D01*
X111131250Y-105522440D01*
X111462727Y-105456505D01*
X111625031Y-105348057D01*
X111690302Y-105413327D01*
X111923691Y-105510000D01*
X112201750Y-105510000D01*
X112360500Y-105351250D01*
X112360500Y-104527000D01*
X112340500Y-104527000D01*
X112340500Y-104273000D01*
X112360500Y-104273000D01*
X112360500Y-104253000D01*
X112614500Y-104253000D01*
X112614500Y-104273000D01*
X113401250Y-104273000D01*
X113560000Y-104114250D01*
X113560000Y-103798690D01*
X113463327Y-103565301D01*
X113284698Y-103386673D01*
X113051309Y-103290000D01*
X112773250Y-103290000D01*
X112614502Y-103448748D01*
X112614502Y-103425297D01*
X114340001Y-101699799D01*
X114340001Y-103304866D01*
G36*
X101452000Y-109223000D02*
X101472000Y-109223000D01*
X101472000Y-109477000D01*
X101452000Y-109477000D01*
X101452000Y-109497000D01*
X101198000Y-109497000D01*
X101198000Y-109477000D01*
X101178000Y-109477000D01*
X101178000Y-109223000D01*
X101198000Y-109223000D01*
X101198000Y-109203000D01*
X101452000Y-109203000D01*
X101452000Y-109223000D01*
X101452000Y-109223000D01*
G37*
X101452000Y-109223000D02*
X101472000Y-109223000D01*
X101472000Y-109477000D01*
X101452000Y-109477000D01*
X101452000Y-109497000D01*
X101198000Y-109497000D01*
X101198000Y-109477000D01*
X101178000Y-109477000D01*
X101178000Y-109223000D01*
X101198000Y-109223000D01*
X101198000Y-109203000D01*
X101452000Y-109203000D01*
X101452000Y-109223000D01*
G36*
X117727560Y-102131250D02*
X117793495Y-102462727D01*
X117901943Y-102625031D01*
X117836673Y-102690302D01*
X117740000Y-102923691D01*
X117740000Y-103201750D01*
X117898750Y-103360500D01*
X118723000Y-103360500D01*
X118723000Y-103340500D01*
X118977000Y-103340500D01*
X118977000Y-103360500D01*
X120423000Y-103360500D01*
X120423000Y-103340500D01*
X120677000Y-103340500D01*
X120677000Y-103360500D01*
X120697000Y-103360500D01*
X120697000Y-103578196D01*
X120640696Y-103634500D01*
X120423000Y-103634500D01*
X120423000Y-103614500D01*
X118977000Y-103614500D01*
X118977000Y-103634500D01*
X118723000Y-103634500D01*
X118723000Y-103614500D01*
X117898750Y-103614500D01*
X117740000Y-103773250D01*
X117740000Y-104051309D01*
X117836673Y-104284698D01*
X118015301Y-104463327D01*
X118248690Y-104560000D01*
X118414694Y-104560000D01*
X118265528Y-104659669D01*
X118265526Y-104659671D01*
X118202073Y-104702069D01*
X118159675Y-104765523D01*
X117910198Y-105015000D01*
X117674234Y-105015000D01*
X117257074Y-105187793D01*
X116937793Y-105507074D01*
X116765000Y-105924234D01*
X116765000Y-106160198D01*
X115915528Y-107009671D01*
X115860000Y-107046774D01*
X115860000Y-104995133D01*
X116112207Y-104742926D01*
X116285000Y-104325766D01*
X116285000Y-103874234D01*
X116112207Y-103457074D01*
X115860000Y-103204867D01*
X115860000Y-102123711D01*
X116013720Y-102277431D01*
X116394126Y-102435000D01*
X116805874Y-102435000D01*
X117186280Y-102277431D01*
X117310877Y-102152834D01*
X117496537Y-102115904D01*
X117727560Y-101961539D01*
X117727560Y-102131250D01*
X117727560Y-102131250D01*
G37*
X117727560Y-102131250D02*
X117793495Y-102462727D01*
X117901943Y-102625031D01*
X117836673Y-102690302D01*
X117740000Y-102923691D01*
X117740000Y-103201750D01*
X117898750Y-103360500D01*
X118723000Y-103360500D01*
X118723000Y-103340500D01*
X118977000Y-103340500D01*
X118977000Y-103360500D01*
X120423000Y-103360500D01*
X120423000Y-103340500D01*
X120677000Y-103340500D01*
X120677000Y-103360500D01*
X120697000Y-103360500D01*
X120697000Y-103578196D01*
X120640696Y-103634500D01*
X120423000Y-103634500D01*
X120423000Y-103614500D01*
X118977000Y-103614500D01*
X118977000Y-103634500D01*
X118723000Y-103634500D01*
X118723000Y-103614500D01*
X117898750Y-103614500D01*
X117740000Y-103773250D01*
X117740000Y-104051309D01*
X117836673Y-104284698D01*
X118015301Y-104463327D01*
X118248690Y-104560000D01*
X118414694Y-104560000D01*
X118265528Y-104659669D01*
X118265526Y-104659671D01*
X118202073Y-104702069D01*
X118159675Y-104765523D01*
X117910198Y-105015000D01*
X117674234Y-105015000D01*
X117257074Y-105187793D01*
X116937793Y-105507074D01*
X116765000Y-105924234D01*
X116765000Y-106160198D01*
X115915528Y-107009671D01*
X115860000Y-107046774D01*
X115860000Y-104995133D01*
X116112207Y-104742926D01*
X116285000Y-104325766D01*
X116285000Y-103874234D01*
X116112207Y-103457074D01*
X115860000Y-103204867D01*
X115860000Y-102123711D01*
X116013720Y-102277431D01*
X116394126Y-102435000D01*
X116805874Y-102435000D01*
X117186280Y-102277431D01*
X117310877Y-102152834D01*
X117496537Y-102115904D01*
X117727560Y-101961539D01*
X117727560Y-102131250D01*
G36*
X100575092Y-99214984D02*
X100543495Y-99262273D01*
X100477560Y-99593750D01*
X100477560Y-100031250D01*
X100543495Y-100362727D01*
X100651943Y-100525031D01*
X100586673Y-100590302D01*
X100490000Y-100823691D01*
X100490000Y-101101750D01*
X100648750Y-101260500D01*
X101473000Y-101260500D01*
X101473000Y-101240500D01*
X101727000Y-101240500D01*
X101727000Y-101260500D01*
X102551250Y-101260500D01*
X102600000Y-101211750D01*
X102648750Y-101260500D01*
X103473000Y-101260500D01*
X103473000Y-101240500D01*
X103727000Y-101240500D01*
X103727000Y-101260500D01*
X104551250Y-101260500D01*
X104710000Y-101101750D01*
X104710000Y-100864583D01*
X104878635Y-100977262D01*
X105126400Y-101026545D01*
X105154158Y-101026545D01*
X104608727Y-101571977D01*
X104551250Y-101514500D01*
X103727000Y-101514500D01*
X103727000Y-102301250D01*
X103803227Y-102377477D01*
X103532120Y-102648584D01*
X103452071Y-102702071D01*
X103409671Y-102765528D01*
X103185199Y-102990000D01*
X101664803Y-102990000D01*
X101134802Y-102460000D01*
X101314250Y-102460000D01*
X101473000Y-102301250D01*
X101473000Y-101514500D01*
X101727000Y-101514500D01*
X101727000Y-102301250D01*
X101885750Y-102460000D01*
X102201310Y-102460000D01*
X102434699Y-102363327D01*
X102600000Y-102198025D01*
X102765301Y-102363327D01*
X102998690Y-102460000D01*
X103314250Y-102460000D01*
X103473000Y-102301250D01*
X103473000Y-101514500D01*
X102648750Y-101514500D01*
X102600000Y-101563250D01*
X102551250Y-101514500D01*
X101727000Y-101514500D01*
X101473000Y-101514500D01*
X100648750Y-101514500D01*
X100490000Y-101673250D01*
X100490000Y-101815199D01*
X100460000Y-101785199D01*
X100460000Y-99167311D01*
X100575092Y-99214984D01*
X100575092Y-99214984D01*
G37*
X100575092Y-99214984D02*
X100543495Y-99262273D01*
X100477560Y-99593750D01*
X100477560Y-100031250D01*
X100543495Y-100362727D01*
X100651943Y-100525031D01*
X100586673Y-100590302D01*
X100490000Y-100823691D01*
X100490000Y-101101750D01*
X100648750Y-101260500D01*
X101473000Y-101260500D01*
X101473000Y-101240500D01*
X101727000Y-101240500D01*
X101727000Y-101260500D01*
X102551250Y-101260500D01*
X102600000Y-101211750D01*
X102648750Y-101260500D01*
X103473000Y-101260500D01*
X103473000Y-101240500D01*
X103727000Y-101240500D01*
X103727000Y-101260500D01*
X104551250Y-101260500D01*
X104710000Y-101101750D01*
X104710000Y-100864583D01*
X104878635Y-100977262D01*
X105126400Y-101026545D01*
X105154158Y-101026545D01*
X104608727Y-101571977D01*
X104551250Y-101514500D01*
X103727000Y-101514500D01*
X103727000Y-102301250D01*
X103803227Y-102377477D01*
X103532120Y-102648584D01*
X103452071Y-102702071D01*
X103409671Y-102765528D01*
X103185199Y-102990000D01*
X101664803Y-102990000D01*
X101134802Y-102460000D01*
X101314250Y-102460000D01*
X101473000Y-102301250D01*
X101473000Y-101514500D01*
X101727000Y-101514500D01*
X101727000Y-102301250D01*
X101885750Y-102460000D01*
X102201310Y-102460000D01*
X102434699Y-102363327D01*
X102600000Y-102198025D01*
X102765301Y-102363327D01*
X102998690Y-102460000D01*
X103314250Y-102460000D01*
X103473000Y-102301250D01*
X103473000Y-101514500D01*
X102648750Y-101514500D01*
X102600000Y-101563250D01*
X102551250Y-101514500D01*
X101727000Y-101514500D01*
X101473000Y-101514500D01*
X100648750Y-101514500D01*
X100490000Y-101673250D01*
X100490000Y-101815199D01*
X100460000Y-101785199D01*
X100460000Y-99167311D01*
X100575092Y-99214984D01*
G36*
X127407074Y-76362207D02*
X127729456Y-76495742D01*
X125215530Y-79009669D01*
X125152071Y-79052071D01*
X124984096Y-79303464D01*
X124940000Y-79525149D01*
X124940000Y-79525153D01*
X124925112Y-79600000D01*
X124940000Y-79674847D01*
X124940001Y-84252146D01*
X124925112Y-84326998D01*
X124952562Y-84465000D01*
X124830794Y-84465000D01*
X124809662Y-84358759D01*
X124669314Y-84148715D01*
X124459270Y-84008367D01*
X124211505Y-83959084D01*
X123611505Y-83959084D01*
X123363740Y-84008367D01*
X123276505Y-84066656D01*
X123189270Y-84008367D01*
X122941505Y-83959084D01*
X122341505Y-83959084D01*
X122093740Y-84008367D01*
X122014533Y-84061292D01*
X121797815Y-83971524D01*
X121657255Y-83971524D01*
X121498505Y-84130274D01*
X121498505Y-85254524D01*
X121518505Y-85254524D01*
X121518505Y-85508524D01*
X121498505Y-85508524D01*
X121498505Y-86632774D01*
X121657255Y-86791524D01*
X121797815Y-86791524D01*
X121881506Y-86756858D01*
X121881505Y-89763362D01*
X121687793Y-89957074D01*
X121515000Y-90374234D01*
X121515000Y-90825766D01*
X121687793Y-91242926D01*
X121881506Y-91436639D01*
X121881505Y-92018693D01*
X121072983Y-92827216D01*
X120933678Y-92734135D01*
X121031505Y-92587727D01*
X121097440Y-92256250D01*
X121097440Y-91818750D01*
X121031505Y-91487273D01*
X120923057Y-91324969D01*
X120988327Y-91259698D01*
X121085000Y-91026309D01*
X121085000Y-90748250D01*
X120926250Y-90589500D01*
X120102000Y-90589500D01*
X120102000Y-90609500D01*
X119848000Y-90609500D01*
X119848000Y-90589500D01*
X118427000Y-90589500D01*
X118427000Y-90609500D01*
X118173000Y-90609500D01*
X118173000Y-90589500D01*
X117348750Y-90589500D01*
X117190000Y-90748250D01*
X117190000Y-91026309D01*
X117286673Y-91259698D01*
X117351943Y-91324969D01*
X117243495Y-91487273D01*
X117177560Y-91818750D01*
X117177560Y-92256250D01*
X117243495Y-92587727D01*
X117349038Y-92745684D01*
X117200000Y-92845269D01*
X117022765Y-92726843D01*
X116951397Y-92712647D01*
X116928750Y-92690000D01*
X116848690Y-92690000D01*
X116845073Y-92691498D01*
X116775000Y-92677560D01*
X116325000Y-92677560D01*
X116077235Y-92726843D01*
X115867191Y-92867191D01*
X115726843Y-93077235D01*
X115684522Y-93290000D01*
X114930353Y-93290000D01*
X114855505Y-93275112D01*
X114780657Y-93290000D01*
X114780653Y-93290000D01*
X114607457Y-93324451D01*
X114558967Y-93334096D01*
X114381321Y-93452796D01*
X114307576Y-93502071D01*
X114265176Y-93565527D01*
X113323840Y-94506863D01*
X113323840Y-93579105D01*
X113274557Y-93331340D01*
X113220746Y-93250807D01*
X113268739Y-93218739D01*
X113456505Y-92937727D01*
X113522440Y-92606250D01*
X113522440Y-92168750D01*
X113456505Y-91837273D01*
X113348057Y-91674969D01*
X113413327Y-91609698D01*
X113510000Y-91376309D01*
X113510000Y-91098250D01*
X113351250Y-90939500D01*
X112527000Y-90939500D01*
X112527000Y-90959500D01*
X112273000Y-90959500D01*
X112273000Y-90939500D01*
X111448750Y-90939500D01*
X111290000Y-91098250D01*
X111290000Y-91376309D01*
X111386673Y-91609698D01*
X111451943Y-91674969D01*
X111343495Y-91837273D01*
X111277560Y-92168750D01*
X111277560Y-92414536D01*
X111236072Y-92476627D01*
X111236071Y-92476628D01*
X111110497Y-92664563D01*
X111054893Y-92944105D01*
X111049398Y-92944105D01*
X111049398Y-93031218D01*
X110974165Y-92980948D01*
X110949608Y-92976063D01*
X110938387Y-92964842D01*
X110956505Y-92937727D01*
X111022440Y-92606250D01*
X111022440Y-92168750D01*
X110956505Y-91837273D01*
X110848057Y-91674969D01*
X110913327Y-91609698D01*
X111010000Y-91376309D01*
X111010000Y-91098250D01*
X110851250Y-90939500D01*
X110027000Y-90939500D01*
X110027000Y-90959500D01*
X109773000Y-90959500D01*
X109773000Y-90939500D01*
X108948750Y-90939500D01*
X108790000Y-91098250D01*
X108790000Y-91376309D01*
X108886673Y-91609698D01*
X108951943Y-91674969D01*
X108843495Y-91837273D01*
X108777560Y-92168750D01*
X108777560Y-92606250D01*
X108843495Y-92937727D01*
X108847757Y-92944105D01*
X108835150Y-92944105D01*
X108789230Y-92990025D01*
X108666701Y-93040778D01*
X108576400Y-93131080D01*
X108486099Y-93040778D01*
X108363570Y-92990025D01*
X108317650Y-92944105D01*
X108185150Y-92944105D01*
X108139230Y-92990025D01*
X108053402Y-93025576D01*
X108053402Y-92944105D01*
X107942274Y-92944105D01*
X107960000Y-92901310D01*
X107960000Y-92585750D01*
X107801250Y-92427000D01*
X107014500Y-92427000D01*
X107014500Y-92447000D01*
X106760500Y-92447000D01*
X106760500Y-92427000D01*
X106740500Y-92427000D01*
X106740500Y-92173000D01*
X106760500Y-92173000D01*
X106760500Y-91348750D01*
X107014500Y-91348750D01*
X107014500Y-92173000D01*
X107801250Y-92173000D01*
X107960000Y-92014250D01*
X107960000Y-91698690D01*
X107863327Y-91465301D01*
X107684698Y-91286673D01*
X107451309Y-91190000D01*
X107173250Y-91190000D01*
X107014500Y-91348750D01*
X106760500Y-91348750D01*
X106601750Y-91190000D01*
X106323691Y-91190000D01*
X106090302Y-91286673D01*
X106025031Y-91351943D01*
X105862727Y-91243495D01*
X105531250Y-91177560D01*
X105093750Y-91177560D01*
X104762273Y-91243495D01*
X104481261Y-91431261D01*
X104293495Y-91712273D01*
X104227560Y-92043750D01*
X104227560Y-92556250D01*
X104293495Y-92887727D01*
X104481261Y-93168739D01*
X104566400Y-93225627D01*
X104566400Y-93274234D01*
X104528243Y-93331340D01*
X104478960Y-93579105D01*
X104478960Y-93869100D01*
X104471693Y-93832568D01*
X104465904Y-93803462D01*
X104371922Y-93662809D01*
X104297929Y-93552071D01*
X104234470Y-93509669D01*
X103990331Y-93265530D01*
X103947929Y-93202071D01*
X103763378Y-93078758D01*
X103748157Y-93002235D01*
X103607809Y-92792191D01*
X103397765Y-92651843D01*
X103150000Y-92602560D01*
X102150000Y-92602560D01*
X101902235Y-92651843D01*
X101692191Y-92792191D01*
X101551843Y-93002235D01*
X101502560Y-93250000D01*
X101502560Y-94250000D01*
X101551843Y-94497765D01*
X101692191Y-94707809D01*
X101902235Y-94848157D01*
X102150000Y-94897440D01*
X102990001Y-94897440D01*
X102990000Y-95226836D01*
X102892191Y-95292191D01*
X102802987Y-95425694D01*
X102788327Y-95390302D01*
X102609699Y-95211673D01*
X102376310Y-95115000D01*
X102135750Y-95115000D01*
X101977000Y-95273750D01*
X101977000Y-96073000D01*
X101997000Y-96073000D01*
X101997000Y-96327000D01*
X101977000Y-96327000D01*
X101977000Y-97126250D01*
X102062531Y-97211781D01*
X101942191Y-97292191D01*
X101893541Y-97365000D01*
X101518007Y-97365000D01*
X101324869Y-97285000D01*
X101564250Y-97285000D01*
X101723000Y-97126250D01*
X101723000Y-96327000D01*
X100973750Y-96327000D01*
X100815000Y-96485750D01*
X100815000Y-96776309D01*
X100911673Y-97009698D01*
X101090301Y-97188327D01*
X101154695Y-97215000D01*
X100744126Y-97215000D01*
X100460000Y-97332689D01*
X100460000Y-95623691D01*
X100815000Y-95623691D01*
X100815000Y-95914250D01*
X100973750Y-96073000D01*
X101723000Y-96073000D01*
X101723000Y-95273750D01*
X101564250Y-95115000D01*
X101323690Y-95115000D01*
X101090301Y-95211673D01*
X100911673Y-95390302D01*
X100815000Y-95623691D01*
X100460000Y-95623691D01*
X100460000Y-93695133D01*
X100662207Y-93492926D01*
X100835000Y-93075766D01*
X100835000Y-92789801D01*
X103464802Y-90160000D01*
X105135199Y-90160000D01*
X105209669Y-90234470D01*
X105252071Y-90297929D01*
X105384886Y-90386673D01*
X105503462Y-90465904D01*
X105551605Y-90475480D01*
X105725148Y-90510000D01*
X105725152Y-90510000D01*
X105800000Y-90524888D01*
X105874848Y-90510000D01*
X108790000Y-90510000D01*
X108790000Y-90526750D01*
X108948750Y-90685500D01*
X109773000Y-90685500D01*
X109773000Y-90665500D01*
X110027000Y-90665500D01*
X110027000Y-90685500D01*
X110851250Y-90685500D01*
X111010000Y-90526750D01*
X111010000Y-90248691D01*
X111290000Y-90248691D01*
X111290000Y-90526750D01*
X111448750Y-90685500D01*
X112273000Y-90685500D01*
X112273000Y-89898750D01*
X112527000Y-89898750D01*
X112527000Y-90685500D01*
X113351250Y-90685500D01*
X113510000Y-90526750D01*
X113510000Y-90248691D01*
X113413327Y-90015302D01*
X113296717Y-89898691D01*
X117190000Y-89898691D01*
X117190000Y-90176750D01*
X117348750Y-90335500D01*
X118173000Y-90335500D01*
X118173000Y-89548750D01*
X118427000Y-89548750D01*
X118427000Y-90335500D01*
X119848000Y-90335500D01*
X119848000Y-89548750D01*
X120102000Y-89548750D01*
X120102000Y-90335500D01*
X120926250Y-90335500D01*
X121085000Y-90176750D01*
X121085000Y-89898691D01*
X120988327Y-89665302D01*
X120809699Y-89486673D01*
X120576310Y-89390000D01*
X120260750Y-89390000D01*
X120102000Y-89548750D01*
X119848000Y-89548750D01*
X119689250Y-89390000D01*
X119373690Y-89390000D01*
X119140301Y-89486673D01*
X119137500Y-89489474D01*
X119134699Y-89486673D01*
X118901310Y-89390000D01*
X118585750Y-89390000D01*
X118427000Y-89548750D01*
X118173000Y-89548750D01*
X118014250Y-89390000D01*
X117698690Y-89390000D01*
X117465301Y-89486673D01*
X117286673Y-89665302D01*
X117190000Y-89898691D01*
X113296717Y-89898691D01*
X113234699Y-89836673D01*
X113001310Y-89740000D01*
X112685750Y-89740000D01*
X112527000Y-89898750D01*
X112273000Y-89898750D01*
X112114250Y-89740000D01*
X111798690Y-89740000D01*
X111565301Y-89836673D01*
X111386673Y-90015302D01*
X111290000Y-90248691D01*
X111010000Y-90248691D01*
X110913327Y-90015302D01*
X110734699Y-89836673D01*
X110501310Y-89740000D01*
X110347301Y-89740000D01*
X110564861Y-89522440D01*
X110831250Y-89522440D01*
X111162727Y-89456505D01*
X111400000Y-89297964D01*
X111637273Y-89456505D01*
X111968750Y-89522440D01*
X112406250Y-89522440D01*
X112737727Y-89456505D01*
X113018739Y-89268739D01*
X113206505Y-88987727D01*
X113272440Y-88656250D01*
X113272440Y-88143750D01*
X113206505Y-87812273D01*
X113018739Y-87531261D01*
X112947500Y-87483661D01*
X112947500Y-87273250D01*
X114590000Y-87273250D01*
X114590000Y-87551309D01*
X114686673Y-87784698D01*
X114865301Y-87963327D01*
X115098690Y-88060000D01*
X115414250Y-88060000D01*
X115573000Y-87901250D01*
X115573000Y-87114500D01*
X115827000Y-87114500D01*
X115827000Y-87901250D01*
X115985750Y-88060000D01*
X116301310Y-88060000D01*
X116534699Y-87963327D01*
X116713327Y-87784698D01*
X116810000Y-87551309D01*
X116810000Y-87273250D01*
X116890000Y-87273250D01*
X116890000Y-87551309D01*
X116986673Y-87784698D01*
X117165301Y-87963327D01*
X117398690Y-88060000D01*
X117714250Y-88060000D01*
X117873000Y-87901250D01*
X117873000Y-87114500D01*
X118127000Y-87114500D01*
X118127000Y-87901250D01*
X118285750Y-88060000D01*
X118601310Y-88060000D01*
X118834699Y-87963327D01*
X119013327Y-87784698D01*
X119110000Y-87551309D01*
X119110000Y-87273250D01*
X118951250Y-87114500D01*
X118127000Y-87114500D01*
X117873000Y-87114500D01*
X117048750Y-87114500D01*
X116890000Y-87273250D01*
X116810000Y-87273250D01*
X116651250Y-87114500D01*
X115827000Y-87114500D01*
X115573000Y-87114500D01*
X114748750Y-87114500D01*
X114590000Y-87273250D01*
X112947500Y-87273250D01*
X112947500Y-86900908D01*
X112953763Y-86905093D01*
X113201528Y-86954376D01*
X113801528Y-86954376D01*
X114049293Y-86905093D01*
X114259337Y-86764745D01*
X114399685Y-86554701D01*
X114448968Y-86306936D01*
X114448968Y-86291936D01*
X114644575Y-86291936D01*
X114590000Y-86423691D01*
X114590000Y-86701750D01*
X114748750Y-86860500D01*
X115573000Y-86860500D01*
X115573000Y-86840500D01*
X115827000Y-86840500D01*
X115827000Y-86860500D01*
X116651250Y-86860500D01*
X116810000Y-86701750D01*
X116810000Y-86423691D01*
X116713327Y-86190302D01*
X116695525Y-86172500D01*
X117004475Y-86172500D01*
X116986673Y-86190302D01*
X116890000Y-86423691D01*
X116890000Y-86701750D01*
X117048750Y-86860500D01*
X117873000Y-86860500D01*
X117873000Y-86840500D01*
X118127000Y-86840500D01*
X118127000Y-86860500D01*
X118951250Y-86860500D01*
X119110000Y-86701750D01*
X119110000Y-86423691D01*
X119013327Y-86190302D01*
X118995525Y-86172500D01*
X119157243Y-86172500D01*
X119203348Y-86404289D01*
X119343696Y-86614333D01*
X119553740Y-86754681D01*
X119801505Y-86803964D01*
X120401505Y-86803964D01*
X120649270Y-86754681D01*
X120728477Y-86701756D01*
X120945195Y-86791524D01*
X121085755Y-86791524D01*
X121244505Y-86632774D01*
X121244505Y-85508524D01*
X121224505Y-85508524D01*
X121224505Y-85254524D01*
X121244505Y-85254524D01*
X121244505Y-84130274D01*
X121085755Y-83971524D01*
X120986505Y-83971524D01*
X120986505Y-83777206D01*
X121127431Y-83636280D01*
X121285000Y-83255874D01*
X121285000Y-82844126D01*
X121127431Y-82463720D01*
X120836280Y-82172569D01*
X120720981Y-82124811D01*
X120817409Y-81980496D01*
X120861505Y-81758811D01*
X120861505Y-81758807D01*
X120876393Y-81683960D01*
X120861505Y-81609113D01*
X120861505Y-81362193D01*
X121071505Y-81403964D01*
X121671505Y-81403964D01*
X121919270Y-81354681D01*
X122006505Y-81296392D01*
X122093740Y-81354681D01*
X122341505Y-81403964D01*
X122941505Y-81403964D01*
X123189270Y-81354681D01*
X123276505Y-81296392D01*
X123363740Y-81354681D01*
X123611505Y-81403964D01*
X124211505Y-81403964D01*
X124459270Y-81354681D01*
X124669314Y-81214333D01*
X124809662Y-81004289D01*
X124858945Y-80756524D01*
X124858945Y-79206524D01*
X124809662Y-78958759D01*
X124671505Y-78751994D01*
X124671505Y-76703296D01*
X125264802Y-76110000D01*
X127154867Y-76110000D01*
X127407074Y-76362207D01*
X127407074Y-76362207D01*
G37*
X127407074Y-76362207D02*
X127729456Y-76495742D01*
X125215530Y-79009669D01*
X125152071Y-79052071D01*
X124984096Y-79303464D01*
X124940000Y-79525149D01*
X124940000Y-79525153D01*
X124925112Y-79600000D01*
X124940000Y-79674847D01*
X124940001Y-84252146D01*
X124925112Y-84326998D01*
X124952562Y-84465000D01*
X124830794Y-84465000D01*
X124809662Y-84358759D01*
X124669314Y-84148715D01*
X124459270Y-84008367D01*
X124211505Y-83959084D01*
X123611505Y-83959084D01*
X123363740Y-84008367D01*
X123276505Y-84066656D01*
X123189270Y-84008367D01*
X122941505Y-83959084D01*
X122341505Y-83959084D01*
X122093740Y-84008367D01*
X122014533Y-84061292D01*
X121797815Y-83971524D01*
X121657255Y-83971524D01*
X121498505Y-84130274D01*
X121498505Y-85254524D01*
X121518505Y-85254524D01*
X121518505Y-85508524D01*
X121498505Y-85508524D01*
X121498505Y-86632774D01*
X121657255Y-86791524D01*
X121797815Y-86791524D01*
X121881506Y-86756858D01*
X121881505Y-89763362D01*
X121687793Y-89957074D01*
X121515000Y-90374234D01*
X121515000Y-90825766D01*
X121687793Y-91242926D01*
X121881506Y-91436639D01*
X121881505Y-92018693D01*
X121072983Y-92827216D01*
X120933678Y-92734135D01*
X121031505Y-92587727D01*
X121097440Y-92256250D01*
X121097440Y-91818750D01*
X121031505Y-91487273D01*
X120923057Y-91324969D01*
X120988327Y-91259698D01*
X121085000Y-91026309D01*
X121085000Y-90748250D01*
X120926250Y-90589500D01*
X120102000Y-90589500D01*
X120102000Y-90609500D01*
X119848000Y-90609500D01*
X119848000Y-90589500D01*
X118427000Y-90589500D01*
X118427000Y-90609500D01*
X118173000Y-90609500D01*
X118173000Y-90589500D01*
X117348750Y-90589500D01*
X117190000Y-90748250D01*
X117190000Y-91026309D01*
X117286673Y-91259698D01*
X117351943Y-91324969D01*
X117243495Y-91487273D01*
X117177560Y-91818750D01*
X117177560Y-92256250D01*
X117243495Y-92587727D01*
X117349038Y-92745684D01*
X117200000Y-92845269D01*
X117022765Y-92726843D01*
X116951397Y-92712647D01*
X116928750Y-92690000D01*
X116848690Y-92690000D01*
X116845073Y-92691498D01*
X116775000Y-92677560D01*
X116325000Y-92677560D01*
X116077235Y-92726843D01*
X115867191Y-92867191D01*
X115726843Y-93077235D01*
X115684522Y-93290000D01*
X114930353Y-93290000D01*
X114855505Y-93275112D01*
X114780657Y-93290000D01*
X114780653Y-93290000D01*
X114607457Y-93324451D01*
X114558967Y-93334096D01*
X114381321Y-93452796D01*
X114307576Y-93502071D01*
X114265176Y-93565527D01*
X113323840Y-94506863D01*
X113323840Y-93579105D01*
X113274557Y-93331340D01*
X113220746Y-93250807D01*
X113268739Y-93218739D01*
X113456505Y-92937727D01*
X113522440Y-92606250D01*
X113522440Y-92168750D01*
X113456505Y-91837273D01*
X113348057Y-91674969D01*
X113413327Y-91609698D01*
X113510000Y-91376309D01*
X113510000Y-91098250D01*
X113351250Y-90939500D01*
X112527000Y-90939500D01*
X112527000Y-90959500D01*
X112273000Y-90959500D01*
X112273000Y-90939500D01*
X111448750Y-90939500D01*
X111290000Y-91098250D01*
X111290000Y-91376309D01*
X111386673Y-91609698D01*
X111451943Y-91674969D01*
X111343495Y-91837273D01*
X111277560Y-92168750D01*
X111277560Y-92414536D01*
X111236072Y-92476627D01*
X111236071Y-92476628D01*
X111110497Y-92664563D01*
X111054893Y-92944105D01*
X111049398Y-92944105D01*
X111049398Y-93031218D01*
X110974165Y-92980948D01*
X110949608Y-92976063D01*
X110938387Y-92964842D01*
X110956505Y-92937727D01*
X111022440Y-92606250D01*
X111022440Y-92168750D01*
X110956505Y-91837273D01*
X110848057Y-91674969D01*
X110913327Y-91609698D01*
X111010000Y-91376309D01*
X111010000Y-91098250D01*
X110851250Y-90939500D01*
X110027000Y-90939500D01*
X110027000Y-90959500D01*
X109773000Y-90959500D01*
X109773000Y-90939500D01*
X108948750Y-90939500D01*
X108790000Y-91098250D01*
X108790000Y-91376309D01*
X108886673Y-91609698D01*
X108951943Y-91674969D01*
X108843495Y-91837273D01*
X108777560Y-92168750D01*
X108777560Y-92606250D01*
X108843495Y-92937727D01*
X108847757Y-92944105D01*
X108835150Y-92944105D01*
X108789230Y-92990025D01*
X108666701Y-93040778D01*
X108576400Y-93131080D01*
X108486099Y-93040778D01*
X108363570Y-92990025D01*
X108317650Y-92944105D01*
X108185150Y-92944105D01*
X108139230Y-92990025D01*
X108053402Y-93025576D01*
X108053402Y-92944105D01*
X107942274Y-92944105D01*
X107960000Y-92901310D01*
X107960000Y-92585750D01*
X107801250Y-92427000D01*
X107014500Y-92427000D01*
X107014500Y-92447000D01*
X106760500Y-92447000D01*
X106760500Y-92427000D01*
X106740500Y-92427000D01*
X106740500Y-92173000D01*
X106760500Y-92173000D01*
X106760500Y-91348750D01*
X107014500Y-91348750D01*
X107014500Y-92173000D01*
X107801250Y-92173000D01*
X107960000Y-92014250D01*
X107960000Y-91698690D01*
X107863327Y-91465301D01*
X107684698Y-91286673D01*
X107451309Y-91190000D01*
X107173250Y-91190000D01*
X107014500Y-91348750D01*
X106760500Y-91348750D01*
X106601750Y-91190000D01*
X106323691Y-91190000D01*
X106090302Y-91286673D01*
X106025031Y-91351943D01*
X105862727Y-91243495D01*
X105531250Y-91177560D01*
X105093750Y-91177560D01*
X104762273Y-91243495D01*
X104481261Y-91431261D01*
X104293495Y-91712273D01*
X104227560Y-92043750D01*
X104227560Y-92556250D01*
X104293495Y-92887727D01*
X104481261Y-93168739D01*
X104566400Y-93225627D01*
X104566400Y-93274234D01*
X104528243Y-93331340D01*
X104478960Y-93579105D01*
X104478960Y-93869100D01*
X104471693Y-93832568D01*
X104465904Y-93803462D01*
X104371922Y-93662809D01*
X104297929Y-93552071D01*
X104234470Y-93509669D01*
X103990331Y-93265530D01*
X103947929Y-93202071D01*
X103763378Y-93078758D01*
X103748157Y-93002235D01*
X103607809Y-92792191D01*
X103397765Y-92651843D01*
X103150000Y-92602560D01*
X102150000Y-92602560D01*
X101902235Y-92651843D01*
X101692191Y-92792191D01*
X101551843Y-93002235D01*
X101502560Y-93250000D01*
X101502560Y-94250000D01*
X101551843Y-94497765D01*
X101692191Y-94707809D01*
X101902235Y-94848157D01*
X102150000Y-94897440D01*
X102990001Y-94897440D01*
X102990000Y-95226836D01*
X102892191Y-95292191D01*
X102802987Y-95425694D01*
X102788327Y-95390302D01*
X102609699Y-95211673D01*
X102376310Y-95115000D01*
X102135750Y-95115000D01*
X101977000Y-95273750D01*
X101977000Y-96073000D01*
X101997000Y-96073000D01*
X101997000Y-96327000D01*
X101977000Y-96327000D01*
X101977000Y-97126250D01*
X102062531Y-97211781D01*
X101942191Y-97292191D01*
X101893541Y-97365000D01*
X101518007Y-97365000D01*
X101324869Y-97285000D01*
X101564250Y-97285000D01*
X101723000Y-97126250D01*
X101723000Y-96327000D01*
X100973750Y-96327000D01*
X100815000Y-96485750D01*
X100815000Y-96776309D01*
X100911673Y-97009698D01*
X101090301Y-97188327D01*
X101154695Y-97215000D01*
X100744126Y-97215000D01*
X100460000Y-97332689D01*
X100460000Y-95623691D01*
X100815000Y-95623691D01*
X100815000Y-95914250D01*
X100973750Y-96073000D01*
X101723000Y-96073000D01*
X101723000Y-95273750D01*
X101564250Y-95115000D01*
X101323690Y-95115000D01*
X101090301Y-95211673D01*
X100911673Y-95390302D01*
X100815000Y-95623691D01*
X100460000Y-95623691D01*
X100460000Y-93695133D01*
X100662207Y-93492926D01*
X100835000Y-93075766D01*
X100835000Y-92789801D01*
X103464802Y-90160000D01*
X105135199Y-90160000D01*
X105209669Y-90234470D01*
X105252071Y-90297929D01*
X105384886Y-90386673D01*
X105503462Y-90465904D01*
X105551605Y-90475480D01*
X105725148Y-90510000D01*
X105725152Y-90510000D01*
X105800000Y-90524888D01*
X105874848Y-90510000D01*
X108790000Y-90510000D01*
X108790000Y-90526750D01*
X108948750Y-90685500D01*
X109773000Y-90685500D01*
X109773000Y-90665500D01*
X110027000Y-90665500D01*
X110027000Y-90685500D01*
X110851250Y-90685500D01*
X111010000Y-90526750D01*
X111010000Y-90248691D01*
X111290000Y-90248691D01*
X111290000Y-90526750D01*
X111448750Y-90685500D01*
X112273000Y-90685500D01*
X112273000Y-89898750D01*
X112527000Y-89898750D01*
X112527000Y-90685500D01*
X113351250Y-90685500D01*
X113510000Y-90526750D01*
X113510000Y-90248691D01*
X113413327Y-90015302D01*
X113296717Y-89898691D01*
X117190000Y-89898691D01*
X117190000Y-90176750D01*
X117348750Y-90335500D01*
X118173000Y-90335500D01*
X118173000Y-89548750D01*
X118427000Y-89548750D01*
X118427000Y-90335500D01*
X119848000Y-90335500D01*
X119848000Y-89548750D01*
X120102000Y-89548750D01*
X120102000Y-90335500D01*
X120926250Y-90335500D01*
X121085000Y-90176750D01*
X121085000Y-89898691D01*
X120988327Y-89665302D01*
X120809699Y-89486673D01*
X120576310Y-89390000D01*
X120260750Y-89390000D01*
X120102000Y-89548750D01*
X119848000Y-89548750D01*
X119689250Y-89390000D01*
X119373690Y-89390000D01*
X119140301Y-89486673D01*
X119137500Y-89489474D01*
X119134699Y-89486673D01*
X118901310Y-89390000D01*
X118585750Y-89390000D01*
X118427000Y-89548750D01*
X118173000Y-89548750D01*
X118014250Y-89390000D01*
X117698690Y-89390000D01*
X117465301Y-89486673D01*
X117286673Y-89665302D01*
X117190000Y-89898691D01*
X113296717Y-89898691D01*
X113234699Y-89836673D01*
X113001310Y-89740000D01*
X112685750Y-89740000D01*
X112527000Y-89898750D01*
X112273000Y-89898750D01*
X112114250Y-89740000D01*
X111798690Y-89740000D01*
X111565301Y-89836673D01*
X111386673Y-90015302D01*
X111290000Y-90248691D01*
X111010000Y-90248691D01*
X110913327Y-90015302D01*
X110734699Y-89836673D01*
X110501310Y-89740000D01*
X110347301Y-89740000D01*
X110564861Y-89522440D01*
X110831250Y-89522440D01*
X111162727Y-89456505D01*
X111400000Y-89297964D01*
X111637273Y-89456505D01*
X111968750Y-89522440D01*
X112406250Y-89522440D01*
X112737727Y-89456505D01*
X113018739Y-89268739D01*
X113206505Y-88987727D01*
X113272440Y-88656250D01*
X113272440Y-88143750D01*
X113206505Y-87812273D01*
X113018739Y-87531261D01*
X112947500Y-87483661D01*
X112947500Y-87273250D01*
X114590000Y-87273250D01*
X114590000Y-87551309D01*
X114686673Y-87784698D01*
X114865301Y-87963327D01*
X115098690Y-88060000D01*
X115414250Y-88060000D01*
X115573000Y-87901250D01*
X115573000Y-87114500D01*
X115827000Y-87114500D01*
X115827000Y-87901250D01*
X115985750Y-88060000D01*
X116301310Y-88060000D01*
X116534699Y-87963327D01*
X116713327Y-87784698D01*
X116810000Y-87551309D01*
X116810000Y-87273250D01*
X116890000Y-87273250D01*
X116890000Y-87551309D01*
X116986673Y-87784698D01*
X117165301Y-87963327D01*
X117398690Y-88060000D01*
X117714250Y-88060000D01*
X117873000Y-87901250D01*
X117873000Y-87114500D01*
X118127000Y-87114500D01*
X118127000Y-87901250D01*
X118285750Y-88060000D01*
X118601310Y-88060000D01*
X118834699Y-87963327D01*
X119013327Y-87784698D01*
X119110000Y-87551309D01*
X119110000Y-87273250D01*
X118951250Y-87114500D01*
X118127000Y-87114500D01*
X117873000Y-87114500D01*
X117048750Y-87114500D01*
X116890000Y-87273250D01*
X116810000Y-87273250D01*
X116651250Y-87114500D01*
X115827000Y-87114500D01*
X115573000Y-87114500D01*
X114748750Y-87114500D01*
X114590000Y-87273250D01*
X112947500Y-87273250D01*
X112947500Y-86900908D01*
X112953763Y-86905093D01*
X113201528Y-86954376D01*
X113801528Y-86954376D01*
X114049293Y-86905093D01*
X114259337Y-86764745D01*
X114399685Y-86554701D01*
X114448968Y-86306936D01*
X114448968Y-86291936D01*
X114644575Y-86291936D01*
X114590000Y-86423691D01*
X114590000Y-86701750D01*
X114748750Y-86860500D01*
X115573000Y-86860500D01*
X115573000Y-86840500D01*
X115827000Y-86840500D01*
X115827000Y-86860500D01*
X116651250Y-86860500D01*
X116810000Y-86701750D01*
X116810000Y-86423691D01*
X116713327Y-86190302D01*
X116695525Y-86172500D01*
X117004475Y-86172500D01*
X116986673Y-86190302D01*
X116890000Y-86423691D01*
X116890000Y-86701750D01*
X117048750Y-86860500D01*
X117873000Y-86860500D01*
X117873000Y-86840500D01*
X118127000Y-86840500D01*
X118127000Y-86860500D01*
X118951250Y-86860500D01*
X119110000Y-86701750D01*
X119110000Y-86423691D01*
X119013327Y-86190302D01*
X118995525Y-86172500D01*
X119157243Y-86172500D01*
X119203348Y-86404289D01*
X119343696Y-86614333D01*
X119553740Y-86754681D01*
X119801505Y-86803964D01*
X120401505Y-86803964D01*
X120649270Y-86754681D01*
X120728477Y-86701756D01*
X120945195Y-86791524D01*
X121085755Y-86791524D01*
X121244505Y-86632774D01*
X121244505Y-85508524D01*
X121224505Y-85508524D01*
X121224505Y-85254524D01*
X121244505Y-85254524D01*
X121244505Y-84130274D01*
X121085755Y-83971524D01*
X120986505Y-83971524D01*
X120986505Y-83777206D01*
X121127431Y-83636280D01*
X121285000Y-83255874D01*
X121285000Y-82844126D01*
X121127431Y-82463720D01*
X120836280Y-82172569D01*
X120720981Y-82124811D01*
X120817409Y-81980496D01*
X120861505Y-81758811D01*
X120861505Y-81758807D01*
X120876393Y-81683960D01*
X120861505Y-81609113D01*
X120861505Y-81362193D01*
X121071505Y-81403964D01*
X121671505Y-81403964D01*
X121919270Y-81354681D01*
X122006505Y-81296392D01*
X122093740Y-81354681D01*
X122341505Y-81403964D01*
X122941505Y-81403964D01*
X123189270Y-81354681D01*
X123276505Y-81296392D01*
X123363740Y-81354681D01*
X123611505Y-81403964D01*
X124211505Y-81403964D01*
X124459270Y-81354681D01*
X124669314Y-81214333D01*
X124809662Y-81004289D01*
X124858945Y-80756524D01*
X124858945Y-79206524D01*
X124809662Y-78958759D01*
X124671505Y-78751994D01*
X124671505Y-76703296D01*
X125264802Y-76110000D01*
X127154867Y-76110000D01*
X127407074Y-76362207D01*
G36*
X108723400Y-94256105D02*
X107779400Y-94256105D01*
X107779400Y-94002105D01*
X108723400Y-94002105D01*
X108723400Y-94256105D01*
X108723400Y-94256105D01*
G37*
X108723400Y-94256105D02*
X107779400Y-94256105D01*
X107779400Y-94002105D01*
X108723400Y-94002105D01*
X108723400Y-94256105D01*
G36*
X127652000Y-91235500D02*
X127672000Y-91235500D01*
X127672000Y-91489500D01*
X127652000Y-91489500D01*
X127652000Y-91509500D01*
X127398000Y-91509500D01*
X127398000Y-91489500D01*
X127378000Y-91489500D01*
X127378000Y-91235500D01*
X127398000Y-91235500D01*
X127398000Y-91215500D01*
X127652000Y-91215500D01*
X127652000Y-91235500D01*
X127652000Y-91235500D01*
G37*
X127652000Y-91235500D02*
X127672000Y-91235500D01*
X127672000Y-91489500D01*
X127652000Y-91489500D01*
X127652000Y-91509500D01*
X127398000Y-91509500D01*
X127398000Y-91489500D01*
X127378000Y-91489500D01*
X127378000Y-91235500D01*
X127398000Y-91235500D01*
X127398000Y-91215500D01*
X127652000Y-91215500D01*
X127652000Y-91235500D01*
G36*
X125614500Y-87273000D02*
X125615002Y-87273000D01*
X125615002Y-87527000D01*
X125614500Y-87527000D01*
X125614500Y-88351250D01*
X125615002Y-88351752D01*
X125615002Y-88921606D01*
X123785000Y-90751608D01*
X123785000Y-90374234D01*
X123612207Y-89957074D01*
X123401505Y-89746372D01*
X123401505Y-88464309D01*
X123693750Y-88522440D01*
X124131250Y-88522440D01*
X124462727Y-88456505D01*
X124625031Y-88348057D01*
X124690302Y-88413327D01*
X124923691Y-88510000D01*
X125201750Y-88510000D01*
X125360500Y-88351250D01*
X125360500Y-87527000D01*
X125340500Y-87527000D01*
X125340500Y-87273000D01*
X125360500Y-87273000D01*
X125360500Y-87253000D01*
X125614500Y-87253000D01*
X125614500Y-87273000D01*
X125614500Y-87273000D01*
G37*
X125614500Y-87273000D02*
X125615002Y-87273000D01*
X125615002Y-87527000D01*
X125614500Y-87527000D01*
X125614500Y-88351250D01*
X125615002Y-88351752D01*
X125615002Y-88921606D01*
X123785000Y-90751608D01*
X123785000Y-90374234D01*
X123612207Y-89957074D01*
X123401505Y-89746372D01*
X123401505Y-88464309D01*
X123693750Y-88522440D01*
X124131250Y-88522440D01*
X124462727Y-88456505D01*
X124625031Y-88348057D01*
X124690302Y-88413327D01*
X124923691Y-88510000D01*
X125201750Y-88510000D01*
X125360500Y-88351250D01*
X125360500Y-87527000D01*
X125340500Y-87527000D01*
X125340500Y-87273000D01*
X125360500Y-87273000D01*
X125360500Y-87253000D01*
X125614500Y-87253000D01*
X125614500Y-87273000D01*
G36*
X117165528Y-78009671D02*
X117102072Y-78052071D01*
X117059672Y-78115527D01*
X117059671Y-78115528D01*
X116934097Y-78303463D01*
X116875112Y-78600000D01*
X116890001Y-78674852D01*
X116890000Y-81075884D01*
X116798389Y-81137097D01*
X116610623Y-81418109D01*
X116592275Y-81510351D01*
X116427667Y-81263997D01*
X116146655Y-81076231D01*
X115815178Y-81010296D01*
X115302678Y-81010296D01*
X115033277Y-81063883D01*
X114448968Y-80479575D01*
X114448968Y-79356936D01*
X114399685Y-79109171D01*
X114259337Y-78899127D01*
X114049293Y-78758779D01*
X113801528Y-78709496D01*
X113201528Y-78709496D01*
X112953763Y-78758779D01*
X112866528Y-78817068D01*
X112779293Y-78758779D01*
X112603564Y-78723825D01*
X112836280Y-78627431D01*
X113127431Y-78336280D01*
X113285000Y-77955874D01*
X113285000Y-77544126D01*
X113127431Y-77163720D01*
X112836280Y-76872569D01*
X112455874Y-76715000D01*
X112044126Y-76715000D01*
X111663720Y-76872569D01*
X111550710Y-76985579D01*
X111487727Y-76943495D01*
X111156250Y-76877560D01*
X110718750Y-76877560D01*
X110387273Y-76943495D01*
X110224969Y-77051943D01*
X110159698Y-76986673D01*
X109926309Y-76890000D01*
X109648250Y-76890000D01*
X109489500Y-77048750D01*
X109489500Y-77873000D01*
X109509500Y-77873000D01*
X109509500Y-78127000D01*
X109489500Y-78127000D01*
X109489500Y-78147000D01*
X109235500Y-78147000D01*
X109235500Y-78127000D01*
X108448750Y-78127000D01*
X108290000Y-78285750D01*
X108290000Y-78601310D01*
X108386673Y-78834699D01*
X108565302Y-79013327D01*
X108794090Y-79108094D01*
X108793371Y-79109171D01*
X108744088Y-79356936D01*
X108744088Y-80906936D01*
X108793371Y-81154701D01*
X108933719Y-81364745D01*
X109143763Y-81505093D01*
X109391528Y-81554376D01*
X109991528Y-81554376D01*
X110239293Y-81505093D01*
X110326528Y-81446804D01*
X110413763Y-81505093D01*
X110661528Y-81554376D01*
X111261528Y-81554376D01*
X111509293Y-81505093D01*
X111596528Y-81446804D01*
X111683763Y-81505093D01*
X111931528Y-81554376D01*
X112531528Y-81554376D01*
X112779293Y-81505093D01*
X112866528Y-81446804D01*
X112953763Y-81505093D01*
X113201528Y-81554376D01*
X113374167Y-81554376D01*
X113859790Y-82040000D01*
X111473310Y-82040000D01*
X111398463Y-82025112D01*
X111323616Y-82040000D01*
X111323612Y-82040000D01*
X111101927Y-82084096D01*
X110850535Y-82252071D01*
X110808135Y-82315527D01*
X109207056Y-83916607D01*
X109143600Y-83959007D01*
X109101200Y-84022463D01*
X109101199Y-84022464D01*
X108975625Y-84210399D01*
X108961694Y-84280435D01*
X108933719Y-84299127D01*
X108793371Y-84509171D01*
X108744088Y-84756936D01*
X108744088Y-86306936D01*
X108780501Y-86490000D01*
X108673250Y-86490000D01*
X108514500Y-86648750D01*
X108514500Y-87473000D01*
X109301250Y-87473000D01*
X109460000Y-87314250D01*
X109460000Y-86998690D01*
X109441645Y-86954376D01*
X109991528Y-86954376D01*
X110239293Y-86905093D01*
X110318500Y-86852168D01*
X110535218Y-86941936D01*
X110675778Y-86941936D01*
X110834528Y-86783186D01*
X110834528Y-85658936D01*
X110814528Y-85658936D01*
X110814528Y-85404936D01*
X110834528Y-85404936D01*
X110834528Y-85384936D01*
X111088528Y-85384936D01*
X111088528Y-85404936D01*
X111108528Y-85404936D01*
X111108528Y-85658936D01*
X111088528Y-85658936D01*
X111088528Y-86783186D01*
X111247278Y-86941936D01*
X111387838Y-86941936D01*
X111427501Y-86925507D01*
X111427500Y-87483660D01*
X111400000Y-87502036D01*
X111162727Y-87343495D01*
X110831250Y-87277560D01*
X110393750Y-87277560D01*
X110062273Y-87343495D01*
X109781261Y-87531261D01*
X109593495Y-87812273D01*
X109527560Y-88143750D01*
X109527560Y-88410139D01*
X109190701Y-88746998D01*
X109089571Y-88814571D01*
X109047169Y-88878030D01*
X108935199Y-88990000D01*
X106173528Y-88990000D01*
X106173528Y-88597208D01*
X106262273Y-88656505D01*
X106593750Y-88722440D01*
X107031250Y-88722440D01*
X107362727Y-88656505D01*
X107525031Y-88548057D01*
X107590302Y-88613327D01*
X107823691Y-88710000D01*
X108101750Y-88710000D01*
X108260500Y-88551250D01*
X108260500Y-87727000D01*
X108514500Y-87727000D01*
X108514500Y-88551250D01*
X108673250Y-88710000D01*
X108951309Y-88710000D01*
X109184698Y-88613327D01*
X109363327Y-88434699D01*
X109460000Y-88201310D01*
X109460000Y-87885750D01*
X109301250Y-87727000D01*
X108514500Y-87727000D01*
X108260500Y-87727000D01*
X108240500Y-87727000D01*
X108240500Y-87473000D01*
X108260500Y-87473000D01*
X108260500Y-86648750D01*
X108101750Y-86490000D01*
X107823691Y-86490000D01*
X107590302Y-86586673D01*
X107572500Y-86604475D01*
X107572500Y-86444447D01*
X107581685Y-86430701D01*
X107630968Y-86182936D01*
X107630968Y-84632936D01*
X107581685Y-84385171D01*
X107485000Y-84240473D01*
X107485000Y-84068007D01*
X107635000Y-83705874D01*
X107635000Y-83294126D01*
X107477431Y-82913720D01*
X107186280Y-82622569D01*
X106805874Y-82465000D01*
X106394126Y-82465000D01*
X106013720Y-82622569D01*
X105722569Y-82913720D01*
X105565000Y-83294126D01*
X105565000Y-83705874D01*
X105680823Y-83985496D01*
X105113528Y-83985496D01*
X104903528Y-84027267D01*
X104903528Y-84018374D01*
X104918416Y-83943527D01*
X104903528Y-83868680D01*
X104903528Y-83868676D01*
X104859432Y-83646991D01*
X104817630Y-83584430D01*
X104733857Y-83459054D01*
X104733855Y-83459052D01*
X104691457Y-83395599D01*
X104628004Y-83353201D01*
X104177830Y-82903029D01*
X104135429Y-82839571D01*
X103884037Y-82671596D01*
X103662352Y-82627500D01*
X103662347Y-82627500D01*
X103587500Y-82612612D01*
X103512653Y-82627500D01*
X101516339Y-82627500D01*
X101497964Y-82600000D01*
X101524692Y-82560000D01*
X104725153Y-82560000D01*
X104800000Y-82574888D01*
X104874847Y-82560000D01*
X104874852Y-82560000D01*
X105096537Y-82515904D01*
X105347929Y-82347929D01*
X105390331Y-82284470D01*
X105898001Y-81776801D01*
X105961457Y-81734401D01*
X106129432Y-81483009D01*
X106149174Y-81383761D01*
X106383528Y-81430376D01*
X106983528Y-81430376D01*
X107231293Y-81381093D01*
X107441337Y-81240745D01*
X107581685Y-81030701D01*
X107630968Y-80782936D01*
X107630968Y-79232936D01*
X107581685Y-78985171D01*
X107441337Y-78775127D01*
X107324324Y-78696941D01*
X108298508Y-77722758D01*
X108448750Y-77873000D01*
X109235500Y-77873000D01*
X109235500Y-77048750D01*
X109104008Y-76917258D01*
X109911266Y-76110000D01*
X119065198Y-76110000D01*
X117165528Y-78009671D01*
X117165528Y-78009671D01*
G37*
X117165528Y-78009671D02*
X117102072Y-78052071D01*
X117059672Y-78115527D01*
X117059671Y-78115528D01*
X116934097Y-78303463D01*
X116875112Y-78600000D01*
X116890001Y-78674852D01*
X116890000Y-81075884D01*
X116798389Y-81137097D01*
X116610623Y-81418109D01*
X116592275Y-81510351D01*
X116427667Y-81263997D01*
X116146655Y-81076231D01*
X115815178Y-81010296D01*
X115302678Y-81010296D01*
X115033277Y-81063883D01*
X114448968Y-80479575D01*
X114448968Y-79356936D01*
X114399685Y-79109171D01*
X114259337Y-78899127D01*
X114049293Y-78758779D01*
X113801528Y-78709496D01*
X113201528Y-78709496D01*
X112953763Y-78758779D01*
X112866528Y-78817068D01*
X112779293Y-78758779D01*
X112603564Y-78723825D01*
X112836280Y-78627431D01*
X113127431Y-78336280D01*
X113285000Y-77955874D01*
X113285000Y-77544126D01*
X113127431Y-77163720D01*
X112836280Y-76872569D01*
X112455874Y-76715000D01*
X112044126Y-76715000D01*
X111663720Y-76872569D01*
X111550710Y-76985579D01*
X111487727Y-76943495D01*
X111156250Y-76877560D01*
X110718750Y-76877560D01*
X110387273Y-76943495D01*
X110224969Y-77051943D01*
X110159698Y-76986673D01*
X109926309Y-76890000D01*
X109648250Y-76890000D01*
X109489500Y-77048750D01*
X109489500Y-77873000D01*
X109509500Y-77873000D01*
X109509500Y-78127000D01*
X109489500Y-78127000D01*
X109489500Y-78147000D01*
X109235500Y-78147000D01*
X109235500Y-78127000D01*
X108448750Y-78127000D01*
X108290000Y-78285750D01*
X108290000Y-78601310D01*
X108386673Y-78834699D01*
X108565302Y-79013327D01*
X108794090Y-79108094D01*
X108793371Y-79109171D01*
X108744088Y-79356936D01*
X108744088Y-80906936D01*
X108793371Y-81154701D01*
X108933719Y-81364745D01*
X109143763Y-81505093D01*
X109391528Y-81554376D01*
X109991528Y-81554376D01*
X110239293Y-81505093D01*
X110326528Y-81446804D01*
X110413763Y-81505093D01*
X110661528Y-81554376D01*
X111261528Y-81554376D01*
X111509293Y-81505093D01*
X111596528Y-81446804D01*
X111683763Y-81505093D01*
X111931528Y-81554376D01*
X112531528Y-81554376D01*
X112779293Y-81505093D01*
X112866528Y-81446804D01*
X112953763Y-81505093D01*
X113201528Y-81554376D01*
X113374167Y-81554376D01*
X113859790Y-82040000D01*
X111473310Y-82040000D01*
X111398463Y-82025112D01*
X111323616Y-82040000D01*
X111323612Y-82040000D01*
X111101927Y-82084096D01*
X110850535Y-82252071D01*
X110808135Y-82315527D01*
X109207056Y-83916607D01*
X109143600Y-83959007D01*
X109101200Y-84022463D01*
X109101199Y-84022464D01*
X108975625Y-84210399D01*
X108961694Y-84280435D01*
X108933719Y-84299127D01*
X108793371Y-84509171D01*
X108744088Y-84756936D01*
X108744088Y-86306936D01*
X108780501Y-86490000D01*
X108673250Y-86490000D01*
X108514500Y-86648750D01*
X108514500Y-87473000D01*
X109301250Y-87473000D01*
X109460000Y-87314250D01*
X109460000Y-86998690D01*
X109441645Y-86954376D01*
X109991528Y-86954376D01*
X110239293Y-86905093D01*
X110318500Y-86852168D01*
X110535218Y-86941936D01*
X110675778Y-86941936D01*
X110834528Y-86783186D01*
X110834528Y-85658936D01*
X110814528Y-85658936D01*
X110814528Y-85404936D01*
X110834528Y-85404936D01*
X110834528Y-85384936D01*
X111088528Y-85384936D01*
X111088528Y-85404936D01*
X111108528Y-85404936D01*
X111108528Y-85658936D01*
X111088528Y-85658936D01*
X111088528Y-86783186D01*
X111247278Y-86941936D01*
X111387838Y-86941936D01*
X111427501Y-86925507D01*
X111427500Y-87483660D01*
X111400000Y-87502036D01*
X111162727Y-87343495D01*
X110831250Y-87277560D01*
X110393750Y-87277560D01*
X110062273Y-87343495D01*
X109781261Y-87531261D01*
X109593495Y-87812273D01*
X109527560Y-88143750D01*
X109527560Y-88410139D01*
X109190701Y-88746998D01*
X109089571Y-88814571D01*
X109047169Y-88878030D01*
X108935199Y-88990000D01*
X106173528Y-88990000D01*
X106173528Y-88597208D01*
X106262273Y-88656505D01*
X106593750Y-88722440D01*
X107031250Y-88722440D01*
X107362727Y-88656505D01*
X107525031Y-88548057D01*
X107590302Y-88613327D01*
X107823691Y-88710000D01*
X108101750Y-88710000D01*
X108260500Y-88551250D01*
X108260500Y-87727000D01*
X108514500Y-87727000D01*
X108514500Y-88551250D01*
X108673250Y-88710000D01*
X108951309Y-88710000D01*
X109184698Y-88613327D01*
X109363327Y-88434699D01*
X109460000Y-88201310D01*
X109460000Y-87885750D01*
X109301250Y-87727000D01*
X108514500Y-87727000D01*
X108260500Y-87727000D01*
X108240500Y-87727000D01*
X108240500Y-87473000D01*
X108260500Y-87473000D01*
X108260500Y-86648750D01*
X108101750Y-86490000D01*
X107823691Y-86490000D01*
X107590302Y-86586673D01*
X107572500Y-86604475D01*
X107572500Y-86444447D01*
X107581685Y-86430701D01*
X107630968Y-86182936D01*
X107630968Y-84632936D01*
X107581685Y-84385171D01*
X107485000Y-84240473D01*
X107485000Y-84068007D01*
X107635000Y-83705874D01*
X107635000Y-83294126D01*
X107477431Y-82913720D01*
X107186280Y-82622569D01*
X106805874Y-82465000D01*
X106394126Y-82465000D01*
X106013720Y-82622569D01*
X105722569Y-82913720D01*
X105565000Y-83294126D01*
X105565000Y-83705874D01*
X105680823Y-83985496D01*
X105113528Y-83985496D01*
X104903528Y-84027267D01*
X104903528Y-84018374D01*
X104918416Y-83943527D01*
X104903528Y-83868680D01*
X104903528Y-83868676D01*
X104859432Y-83646991D01*
X104817630Y-83584430D01*
X104733857Y-83459054D01*
X104733855Y-83459052D01*
X104691457Y-83395599D01*
X104628004Y-83353201D01*
X104177830Y-82903029D01*
X104135429Y-82839571D01*
X103884037Y-82671596D01*
X103662352Y-82627500D01*
X103662347Y-82627500D01*
X103587500Y-82612612D01*
X103512653Y-82627500D01*
X101516339Y-82627500D01*
X101497964Y-82600000D01*
X101524692Y-82560000D01*
X104725153Y-82560000D01*
X104800000Y-82574888D01*
X104874847Y-82560000D01*
X104874852Y-82560000D01*
X105096537Y-82515904D01*
X105347929Y-82347929D01*
X105390331Y-82284470D01*
X105898001Y-81776801D01*
X105961457Y-81734401D01*
X106129432Y-81483009D01*
X106149174Y-81383761D01*
X106383528Y-81430376D01*
X106983528Y-81430376D01*
X107231293Y-81381093D01*
X107441337Y-81240745D01*
X107581685Y-81030701D01*
X107630968Y-80782936D01*
X107630968Y-79232936D01*
X107581685Y-78985171D01*
X107441337Y-78775127D01*
X107324324Y-78696941D01*
X108298508Y-77722758D01*
X108448750Y-77873000D01*
X109235500Y-77873000D01*
X109235500Y-77048750D01*
X109104008Y-76917258D01*
X109911266Y-76110000D01*
X119065198Y-76110000D01*
X117165528Y-78009671D01*
G36*
X134021885Y-81407002D02*
X134021885Y-82007002D01*
X134051993Y-82158367D01*
X133705874Y-82015000D01*
X133294126Y-82015000D01*
X132913720Y-82172569D01*
X132622569Y-82463720D01*
X132465000Y-82844126D01*
X132465000Y-83255874D01*
X132622569Y-83636280D01*
X132913720Y-83927431D01*
X133294126Y-84085000D01*
X133705874Y-84085000D01*
X134021885Y-83954104D01*
X134021885Y-84547002D01*
X134071168Y-84794767D01*
X134129457Y-84882002D01*
X134071168Y-84969237D01*
X134021885Y-85217002D01*
X134021885Y-85817002D01*
X134071168Y-86064767D01*
X134188256Y-86240001D01*
X131250394Y-86240000D01*
X131367482Y-86064767D01*
X131416765Y-85817002D01*
X131416765Y-85217002D01*
X131367482Y-84969237D01*
X131314557Y-84890030D01*
X131404325Y-84673312D01*
X131404325Y-84532752D01*
X131245575Y-84374002D01*
X130146325Y-84374002D01*
X130146325Y-84394002D01*
X129892325Y-84394002D01*
X129892325Y-84374002D01*
X129872325Y-84374002D01*
X129872325Y-84120002D01*
X129892325Y-84120002D01*
X129892325Y-84100002D01*
X130146325Y-84100002D01*
X130146325Y-84120002D01*
X131245575Y-84120002D01*
X131404325Y-83961252D01*
X131404325Y-83820692D01*
X131314557Y-83603974D01*
X131367482Y-83524767D01*
X131416765Y-83277002D01*
X131416765Y-82677002D01*
X131367482Y-82429237D01*
X131309193Y-82342002D01*
X131367482Y-82254767D01*
X131416765Y-82007002D01*
X131416765Y-81407002D01*
X131374994Y-81197002D01*
X134063656Y-81197002D01*
X134021885Y-81407002D01*
X134021885Y-81407002D01*
G37*
X134021885Y-81407002D02*
X134021885Y-82007002D01*
X134051993Y-82158367D01*
X133705874Y-82015000D01*
X133294126Y-82015000D01*
X132913720Y-82172569D01*
X132622569Y-82463720D01*
X132465000Y-82844126D01*
X132465000Y-83255874D01*
X132622569Y-83636280D01*
X132913720Y-83927431D01*
X133294126Y-84085000D01*
X133705874Y-84085000D01*
X134021885Y-83954104D01*
X134021885Y-84547002D01*
X134071168Y-84794767D01*
X134129457Y-84882002D01*
X134071168Y-84969237D01*
X134021885Y-85217002D01*
X134021885Y-85817002D01*
X134071168Y-86064767D01*
X134188256Y-86240001D01*
X131250394Y-86240000D01*
X131367482Y-86064767D01*
X131416765Y-85817002D01*
X131416765Y-85217002D01*
X131367482Y-84969237D01*
X131314557Y-84890030D01*
X131404325Y-84673312D01*
X131404325Y-84532752D01*
X131245575Y-84374002D01*
X130146325Y-84374002D01*
X130146325Y-84394002D01*
X129892325Y-84394002D01*
X129892325Y-84374002D01*
X129872325Y-84374002D01*
X129872325Y-84120002D01*
X129892325Y-84120002D01*
X129892325Y-84100002D01*
X130146325Y-84100002D01*
X130146325Y-84120002D01*
X131245575Y-84120002D01*
X131404325Y-83961252D01*
X131404325Y-83820692D01*
X131314557Y-83603974D01*
X131367482Y-83524767D01*
X131416765Y-83277002D01*
X131416765Y-82677002D01*
X131367482Y-82429237D01*
X131309193Y-82342002D01*
X131367482Y-82254767D01*
X131416765Y-82007002D01*
X131416765Y-81407002D01*
X131374994Y-81197002D01*
X134063656Y-81197002D01*
X134021885Y-81407002D01*
G36*
X127766325Y-84526502D02*
X127786325Y-84526502D01*
X127786325Y-84780502D01*
X127766325Y-84780502D01*
X127766325Y-84800502D01*
X127512325Y-84800502D01*
X127512325Y-84780502D01*
X127492325Y-84780502D01*
X127492325Y-84526502D01*
X127512325Y-84526502D01*
X127512325Y-84506502D01*
X127766325Y-84506502D01*
X127766325Y-84526502D01*
X127766325Y-84526502D01*
G37*
X127766325Y-84526502D02*
X127786325Y-84526502D01*
X127786325Y-84780502D01*
X127766325Y-84780502D01*
X127766325Y-84800502D01*
X127512325Y-84800502D01*
X127512325Y-84780502D01*
X127492325Y-84780502D01*
X127492325Y-84526502D01*
X127512325Y-84526502D01*
X127512325Y-84506502D01*
X127766325Y-84506502D01*
X127766325Y-84526502D01*
G36*
X128640577Y-84526500D02*
X128590577Y-84526500D01*
X128743073Y-84374004D01*
X128793073Y-84374004D01*
X128640577Y-84526500D01*
X128640577Y-84526500D01*
G37*
X128640577Y-84526500D02*
X128590577Y-84526500D01*
X128743073Y-84374004D01*
X128793073Y-84374004D01*
X128640577Y-84526500D01*
G36*
X128793073Y-84120000D02*
X128749325Y-84120000D01*
X128749325Y-84089693D01*
X128739821Y-84066748D01*
X128793073Y-84120000D01*
X128793073Y-84120000D01*
G37*
X128793073Y-84120000D02*
X128749325Y-84120000D01*
X128749325Y-84089693D01*
X128739821Y-84066748D01*
X128793073Y-84120000D01*
G36*
X134021885Y-76327002D02*
X134021885Y-76927002D01*
X134071168Y-77174767D01*
X134129457Y-77262002D01*
X134071168Y-77349237D01*
X134021885Y-77597002D01*
X134021885Y-78197002D01*
X134071168Y-78444767D01*
X134129457Y-78532002D01*
X134071168Y-78619237D01*
X134021885Y-78867002D01*
X134021885Y-79467002D01*
X134063656Y-79677002D01*
X131374994Y-79677002D01*
X131416765Y-79467002D01*
X131416765Y-78867002D01*
X131367482Y-78619237D01*
X131314557Y-78540030D01*
X131404325Y-78323312D01*
X131404325Y-78182752D01*
X131245575Y-78024002D01*
X130146325Y-78024002D01*
X130146325Y-78044002D01*
X129892325Y-78044002D01*
X129892325Y-78024002D01*
X128793075Y-78024002D01*
X128634325Y-78182752D01*
X128634325Y-78323312D01*
X128724093Y-78540030D01*
X128671168Y-78619237D01*
X128621885Y-78867002D01*
X128621885Y-79467002D01*
X128671168Y-79714767D01*
X128729457Y-79802002D01*
X128671168Y-79889237D01*
X128621885Y-80137002D01*
X128621885Y-80658174D01*
X128336280Y-80372569D01*
X127955874Y-80215000D01*
X127544126Y-80215000D01*
X127163720Y-80372569D01*
X126872569Y-80663720D01*
X126715000Y-81044126D01*
X126715000Y-81455874D01*
X126872569Y-81836280D01*
X127088455Y-82052166D01*
X127051598Y-82059497D01*
X126770586Y-82247263D01*
X126582820Y-82528275D01*
X126523450Y-82826749D01*
X126460000Y-82890198D01*
X126460000Y-79914801D01*
X128698937Y-77675864D01*
X128793075Y-77770002D01*
X129892325Y-77770002D01*
X129892325Y-77750002D01*
X130146325Y-77750002D01*
X130146325Y-77770002D01*
X131245575Y-77770002D01*
X131404325Y-77611252D01*
X131404325Y-77512002D01*
X132004991Y-77512002D01*
X132367124Y-77662002D01*
X132778872Y-77662002D01*
X133159278Y-77504433D01*
X133450429Y-77213282D01*
X133607998Y-76832876D01*
X133607998Y-76421128D01*
X133479125Y-76110000D01*
X134065049Y-76110000D01*
X134021885Y-76327002D01*
X134021885Y-76327002D01*
G37*
X134021885Y-76327002D02*
X134021885Y-76927002D01*
X134071168Y-77174767D01*
X134129457Y-77262002D01*
X134071168Y-77349237D01*
X134021885Y-77597002D01*
X134021885Y-78197002D01*
X134071168Y-78444767D01*
X134129457Y-78532002D01*
X134071168Y-78619237D01*
X134021885Y-78867002D01*
X134021885Y-79467002D01*
X134063656Y-79677002D01*
X131374994Y-79677002D01*
X131416765Y-79467002D01*
X131416765Y-78867002D01*
X131367482Y-78619237D01*
X131314557Y-78540030D01*
X131404325Y-78323312D01*
X131404325Y-78182752D01*
X131245575Y-78024002D01*
X130146325Y-78024002D01*
X130146325Y-78044002D01*
X129892325Y-78044002D01*
X129892325Y-78024002D01*
X128793075Y-78024002D01*
X128634325Y-78182752D01*
X128634325Y-78323312D01*
X128724093Y-78540030D01*
X128671168Y-78619237D01*
X128621885Y-78867002D01*
X128621885Y-79467002D01*
X128671168Y-79714767D01*
X128729457Y-79802002D01*
X128671168Y-79889237D01*
X128621885Y-80137002D01*
X128621885Y-80658174D01*
X128336280Y-80372569D01*
X127955874Y-80215000D01*
X127544126Y-80215000D01*
X127163720Y-80372569D01*
X126872569Y-80663720D01*
X126715000Y-81044126D01*
X126715000Y-81455874D01*
X126872569Y-81836280D01*
X127088455Y-82052166D01*
X127051598Y-82059497D01*
X126770586Y-82247263D01*
X126582820Y-82528275D01*
X126523450Y-82826749D01*
X126460000Y-82890198D01*
X126460000Y-79914801D01*
X128698937Y-77675864D01*
X128793075Y-77770002D01*
X129892325Y-77770002D01*
X129892325Y-77750002D01*
X130146325Y-77750002D01*
X130146325Y-77770002D01*
X131245575Y-77770002D01*
X131404325Y-77611252D01*
X131404325Y-77512002D01*
X132004991Y-77512002D01*
X132367124Y-77662002D01*
X132778872Y-77662002D01*
X133159278Y-77504433D01*
X133450429Y-77213282D01*
X133607998Y-76832876D01*
X133607998Y-76421128D01*
X133479125Y-76110000D01*
X134065049Y-76110000D01*
X134021885Y-76327002D01*
G04 #@! TO.N,GND_1*
G36*
X96373235Y-111873000D02*
X77627000Y-111873000D01*
X77627000Y-110500000D01*
X77617333Y-110451399D01*
X77589803Y-110410197D01*
X77548601Y-110382667D01*
X77500000Y-110373000D01*
X76878696Y-110373000D01*
X76933103Y-110318593D01*
X77029776Y-110085204D01*
X77029776Y-109494645D01*
X76871026Y-109335895D01*
X76221776Y-109335895D01*
X76221776Y-109355895D01*
X75967776Y-109355895D01*
X75967776Y-109335895D01*
X75947776Y-109335895D01*
X75947776Y-109081895D01*
X75967776Y-109081895D01*
X75967776Y-107982645D01*
X76221776Y-107982645D01*
X76221776Y-109081895D01*
X76871026Y-109081895D01*
X77029776Y-108923145D01*
X77029776Y-108332586D01*
X76933103Y-108099197D01*
X76754475Y-107920568D01*
X76521086Y-107823895D01*
X76380526Y-107823895D01*
X76221776Y-107982645D01*
X75967776Y-107982645D01*
X75809026Y-107823895D01*
X75668466Y-107823895D01*
X75451748Y-107913663D01*
X75372541Y-107860738D01*
X75124776Y-107811455D01*
X74524776Y-107811455D01*
X74277011Y-107860738D01*
X74218917Y-107899555D01*
X75364802Y-106753671D01*
X75848538Y-106753671D01*
X76057074Y-106962207D01*
X76474234Y-107135000D01*
X76925766Y-107135000D01*
X77342926Y-106962207D01*
X77662207Y-106642926D01*
X77704797Y-106540104D01*
X87239501Y-106540104D01*
X87276648Y-106755217D01*
X87704972Y-106898112D01*
X88155375Y-106866217D01*
X88423352Y-106755217D01*
X88460499Y-106540104D01*
X87850000Y-105929605D01*
X87239501Y-106540104D01*
X77704797Y-106540104D01*
X77835000Y-106225766D01*
X77835000Y-105792453D01*
X77960271Y-105604972D01*
X86701888Y-105604972D01*
X86733783Y-106055375D01*
X86844783Y-106323352D01*
X87059896Y-106360499D01*
X87670395Y-105750000D01*
X88029605Y-105750000D01*
X88640104Y-106360499D01*
X88855217Y-106323352D01*
X88998112Y-105895028D01*
X88966217Y-105444625D01*
X88855217Y-105176648D01*
X88640104Y-105139501D01*
X88029605Y-105750000D01*
X87670395Y-105750000D01*
X87059896Y-105139501D01*
X86844783Y-105176648D01*
X86701888Y-105604972D01*
X77960271Y-105604972D01*
X77965914Y-105596527D01*
X78010010Y-105374842D01*
X78010010Y-105374838D01*
X78024898Y-105299991D01*
X78010010Y-105225144D01*
X78010010Y-104959896D01*
X87239501Y-104959896D01*
X87850000Y-105570395D01*
X88460499Y-104959896D01*
X88423352Y-104744783D01*
X87995028Y-104601888D01*
X87544625Y-104633783D01*
X87276648Y-104744783D01*
X87239501Y-104959896D01*
X78010010Y-104959896D01*
X78010010Y-96994670D01*
X78215000Y-96994670D01*
X78215000Y-97605330D01*
X78448690Y-98169507D01*
X78880493Y-98601310D01*
X79444670Y-98835000D01*
X80055330Y-98835000D01*
X80619507Y-98601310D01*
X81051310Y-98169507D01*
X81285000Y-97605330D01*
X81285000Y-96994670D01*
X81051310Y-96430493D01*
X80619507Y-95998690D01*
X80055330Y-95765000D01*
X79444670Y-95765000D01*
X78880493Y-95998690D01*
X78448690Y-96430493D01*
X78215000Y-96994670D01*
X78010010Y-96994670D01*
X78010010Y-95637611D01*
X81073135Y-92574487D01*
X81065000Y-92594126D01*
X81065000Y-93005874D01*
X81222569Y-93386280D01*
X81513720Y-93677431D01*
X81784678Y-93789665D01*
X81565680Y-94008663D01*
X81353000Y-94522119D01*
X81353000Y-95077881D01*
X81565680Y-95591337D01*
X81958663Y-95984320D01*
X82472119Y-96197000D01*
X83027881Y-96197000D01*
X83541337Y-95984320D01*
X83934320Y-95591337D01*
X84000000Y-95432771D01*
X84065680Y-95591337D01*
X84458663Y-95984320D01*
X84972119Y-96197000D01*
X85527881Y-96197000D01*
X86041337Y-95984320D01*
X86245444Y-95780213D01*
X89449392Y-95780213D01*
X89518857Y-96022397D01*
X90042302Y-96209144D01*
X90597368Y-96181362D01*
X90981143Y-96022397D01*
X91050608Y-95780213D01*
X90250000Y-94979605D01*
X89449392Y-95780213D01*
X86245444Y-95780213D01*
X86434320Y-95591337D01*
X86647000Y-95077881D01*
X86647000Y-94592302D01*
X88840856Y-94592302D01*
X88868638Y-95147368D01*
X89027603Y-95531143D01*
X89269787Y-95600608D01*
X90070395Y-94800000D01*
X89269787Y-93999392D01*
X89027603Y-94068857D01*
X88840856Y-94592302D01*
X86647000Y-94592302D01*
X86647000Y-94522119D01*
X86434320Y-94008663D01*
X86245444Y-93819787D01*
X89449392Y-93819787D01*
X90250000Y-94620395D01*
X91050608Y-93819787D01*
X90981143Y-93577603D01*
X90457698Y-93390856D01*
X89902632Y-93418638D01*
X89518857Y-93577603D01*
X89449392Y-93819787D01*
X86245444Y-93819787D01*
X86041337Y-93615680D01*
X85527881Y-93403000D01*
X84972119Y-93403000D01*
X84458663Y-93615680D01*
X84065680Y-94008663D01*
X84000000Y-94167229D01*
X83934320Y-94008663D01*
X83541337Y-93615680D01*
X83490945Y-93594807D01*
X83674080Y-93472440D01*
X83756250Y-93472440D01*
X84087727Y-93406505D01*
X84288280Y-93272500D01*
X84499069Y-93272500D01*
X84725000Y-93317440D01*
X86275000Y-93317440D01*
X86522765Y-93268157D01*
X86732809Y-93127809D01*
X86873157Y-92917765D01*
X86922440Y-92670000D01*
X86922440Y-92070000D01*
X86873157Y-91822235D01*
X86820232Y-91743028D01*
X86910000Y-91526310D01*
X86910000Y-91385750D01*
X86751250Y-91227000D01*
X85627000Y-91227000D01*
X85627000Y-91247000D01*
X85373000Y-91247000D01*
X85373000Y-91227000D01*
X85353000Y-91227000D01*
X85353000Y-90973000D01*
X85373000Y-90973000D01*
X85373000Y-89957000D01*
X85627000Y-89957000D01*
X85627000Y-90973000D01*
X86751250Y-90973000D01*
X86910000Y-90814250D01*
X86910000Y-90673690D01*
X86823558Y-90465000D01*
X86910000Y-90256310D01*
X86910000Y-90115750D01*
X89490000Y-90115750D01*
X89490000Y-90256310D01*
X89576442Y-90465000D01*
X89490000Y-90673690D01*
X89490000Y-90814250D01*
X89648750Y-90973000D01*
X90773000Y-90973000D01*
X90773000Y-89957000D01*
X89648750Y-89957000D01*
X89490000Y-90115750D01*
X86910000Y-90115750D01*
X86751250Y-89957000D01*
X85627000Y-89957000D01*
X85373000Y-89957000D01*
X85353000Y-89957000D01*
X85353000Y-89703000D01*
X85373000Y-89703000D01*
X85373000Y-89683000D01*
X85627000Y-89683000D01*
X85627000Y-89703000D01*
X86751250Y-89703000D01*
X86910000Y-89544250D01*
X86910000Y-89403690D01*
X86820232Y-89186972D01*
X86873157Y-89107765D01*
X86922440Y-88860000D01*
X86922440Y-88260000D01*
X86873157Y-88012235D01*
X86771436Y-87860000D01*
X88570843Y-87860000D01*
X88645690Y-87874888D01*
X88720537Y-87860000D01*
X88720542Y-87860000D01*
X88942227Y-87815904D01*
X89193619Y-87647929D01*
X89236021Y-87584470D01*
X90167600Y-86652892D01*
X90269891Y-86673239D01*
X91769891Y-86673239D01*
X92017656Y-86623956D01*
X92027500Y-86617378D01*
X92027501Y-87731826D01*
X91922765Y-87661843D01*
X91675000Y-87612560D01*
X90125000Y-87612560D01*
X89877235Y-87661843D01*
X89667191Y-87802191D01*
X89526843Y-88012235D01*
X89477560Y-88260000D01*
X89477560Y-88860000D01*
X89526843Y-89107765D01*
X89579768Y-89186972D01*
X89490000Y-89403690D01*
X89490000Y-89544250D01*
X89648750Y-89703000D01*
X90773000Y-89703000D01*
X90773000Y-89683000D01*
X91027000Y-89683000D01*
X91027000Y-89703000D01*
X91047000Y-89703000D01*
X91047000Y-89957000D01*
X91027000Y-89957000D01*
X91027000Y-90973000D01*
X91047000Y-90973000D01*
X91047000Y-91227000D01*
X91027000Y-91227000D01*
X91027000Y-91247000D01*
X90773000Y-91247000D01*
X90773000Y-91227000D01*
X89648750Y-91227000D01*
X89490000Y-91385750D01*
X89490000Y-91526310D01*
X89579768Y-91743028D01*
X89526843Y-91822235D01*
X89477560Y-92070000D01*
X89477560Y-92670000D01*
X89526843Y-92917765D01*
X89667191Y-93127809D01*
X89877235Y-93268157D01*
X90125000Y-93317440D01*
X91675000Y-93317440D01*
X91922765Y-93268157D01*
X91942456Y-93255000D01*
X92072081Y-93255000D01*
X92081261Y-93268739D01*
X92354877Y-93451563D01*
X91958663Y-93615680D01*
X91565680Y-94008663D01*
X91506572Y-94151363D01*
X91472397Y-94068857D01*
X91230213Y-93999392D01*
X90429605Y-94800000D01*
X91230213Y-95600608D01*
X91472397Y-95531143D01*
X91504025Y-95442490D01*
X91565680Y-95591337D01*
X91958663Y-95984320D01*
X92472119Y-96197000D01*
X93027881Y-96197000D01*
X93541337Y-95984320D01*
X93934320Y-95591337D01*
X94147000Y-95077881D01*
X94147000Y-94522119D01*
X93934320Y-94008663D01*
X93541337Y-93615680D01*
X93256222Y-93497582D01*
X93462727Y-93456505D01*
X93625031Y-93348057D01*
X93690302Y-93413327D01*
X93923691Y-93510000D01*
X94201750Y-93510000D01*
X94360500Y-93351250D01*
X94360500Y-92527000D01*
X94614500Y-92527000D01*
X94614500Y-93351250D01*
X94773250Y-93510000D01*
X95051309Y-93510000D01*
X95284698Y-93413327D01*
X95463327Y-93234699D01*
X95560000Y-93001310D01*
X95560000Y-92685750D01*
X95401250Y-92527000D01*
X94614500Y-92527000D01*
X94360500Y-92527000D01*
X94340500Y-92527000D01*
X94340500Y-92273000D01*
X94360500Y-92273000D01*
X94360500Y-91448750D01*
X94614500Y-91448750D01*
X94614500Y-92273000D01*
X95401250Y-92273000D01*
X95560000Y-92114250D01*
X95560000Y-91798690D01*
X95463327Y-91565301D01*
X95284698Y-91386673D01*
X95051309Y-91290000D01*
X94773250Y-91290000D01*
X94614500Y-91448750D01*
X94360500Y-91448750D01*
X94201750Y-91290000D01*
X93923691Y-91290000D01*
X93797500Y-91342270D01*
X93797500Y-89728046D01*
X93947765Y-89698157D01*
X94157809Y-89557809D01*
X94298157Y-89347765D01*
X94347440Y-89100000D01*
X94347440Y-88100000D01*
X94298157Y-87852235D01*
X94157809Y-87642191D01*
X93947765Y-87501843D01*
X93797500Y-87471954D01*
X93797500Y-85985567D01*
X93814837Y-85898407D01*
X93797500Y-85811247D01*
X93797500Y-85811243D01*
X93746152Y-85553098D01*
X93651867Y-85411991D01*
X93599924Y-85334253D01*
X93599923Y-85334252D01*
X93550549Y-85260359D01*
X93476656Y-85210985D01*
X92537049Y-84271379D01*
X92793750Y-84322440D01*
X93231250Y-84322440D01*
X93562727Y-84256505D01*
X93725031Y-84148057D01*
X93790302Y-84213327D01*
X94023691Y-84310000D01*
X94301750Y-84310000D01*
X94460500Y-84151250D01*
X94460500Y-83327000D01*
X94714500Y-83327000D01*
X94714500Y-84151250D01*
X94873250Y-84310000D01*
X95151309Y-84310000D01*
X95384698Y-84213327D01*
X95563327Y-84034699D01*
X95660000Y-83801310D01*
X95660000Y-83485750D01*
X95501250Y-83327000D01*
X94714500Y-83327000D01*
X94460500Y-83327000D01*
X94440500Y-83327000D01*
X94440500Y-83073000D01*
X94460500Y-83073000D01*
X94460500Y-82248750D01*
X94714500Y-82248750D01*
X94714500Y-83073000D01*
X95501250Y-83073000D01*
X95660000Y-82914250D01*
X95660000Y-82598690D01*
X95563327Y-82365301D01*
X95384698Y-82186673D01*
X95151309Y-82090000D01*
X94873250Y-82090000D01*
X94714500Y-82248750D01*
X94460500Y-82248750D01*
X94301750Y-82090000D01*
X94211578Y-82090000D01*
X95054139Y-81247440D01*
X95450000Y-81247440D01*
X95697765Y-81198157D01*
X95907809Y-81057809D01*
X96048157Y-80847765D01*
X96097440Y-80600000D01*
X96097440Y-79600000D01*
X96048157Y-79352235D01*
X95907809Y-79142191D01*
X95697765Y-79001843D01*
X95450000Y-78952560D01*
X94450000Y-78952560D01*
X94202235Y-79001843D01*
X93992191Y-79142191D01*
X93860000Y-79340027D01*
X93860000Y-78991396D01*
X93968739Y-78918739D01*
X94156505Y-78637727D01*
X94222440Y-78306250D01*
X94222440Y-77868750D01*
X94156505Y-77537273D01*
X94048057Y-77374969D01*
X94113327Y-77309698D01*
X94210000Y-77076309D01*
X94210000Y-76798250D01*
X94051250Y-76639500D01*
X93227000Y-76639500D01*
X93227000Y-76659500D01*
X92973000Y-76659500D01*
X92973000Y-76639500D01*
X92953000Y-76639500D01*
X92953000Y-76385500D01*
X92973000Y-76385500D01*
X92973000Y-75598750D01*
X93227000Y-75598750D01*
X93227000Y-76385500D01*
X94051250Y-76385500D01*
X94210000Y-76226750D01*
X94210000Y-75948691D01*
X94113327Y-75715302D01*
X93934699Y-75536673D01*
X93701310Y-75440000D01*
X93385750Y-75440000D01*
X93227000Y-75598750D01*
X92973000Y-75598750D01*
X92814250Y-75440000D01*
X92498690Y-75440000D01*
X92265301Y-75536673D01*
X92086673Y-75715302D01*
X91996333Y-75933401D01*
X91769891Y-75888359D01*
X91668374Y-75888359D01*
X91567820Y-75737870D01*
X91504364Y-75695470D01*
X90724423Y-74915530D01*
X90682021Y-74852071D01*
X90430629Y-74684096D01*
X90208944Y-74640000D01*
X90208939Y-74640000D01*
X90134092Y-74625112D01*
X90059245Y-74640000D01*
X84245133Y-74640000D01*
X84042926Y-74437793D01*
X83625766Y-74265000D01*
X83174234Y-74265000D01*
X82757074Y-74437793D01*
X82554867Y-74640000D01*
X80774846Y-74640000D01*
X80699999Y-74625112D01*
X80625152Y-74640000D01*
X80625148Y-74640000D01*
X80403463Y-74684096D01*
X80152071Y-74852071D01*
X80109671Y-74915527D01*
X79916453Y-75108746D01*
X79812207Y-74857074D01*
X79492926Y-74537793D01*
X79075766Y-74365000D01*
X78624234Y-74365000D01*
X78207074Y-74537793D01*
X78004867Y-74740000D01*
X72551883Y-74740000D01*
X72560499Y-74690104D01*
X71950000Y-74079605D01*
X71339501Y-74690104D01*
X71348117Y-74740000D01*
X65701883Y-74740000D01*
X65710499Y-74690104D01*
X65100000Y-74079605D01*
X64489501Y-74690104D01*
X64526648Y-74905217D01*
X64918672Y-75036002D01*
X61883904Y-78070770D01*
X61777431Y-77813720D01*
X61735000Y-77771289D01*
X61735000Y-76156459D01*
X61807809Y-76107809D01*
X61948157Y-75897765D01*
X61997440Y-75650000D01*
X61997440Y-74650000D01*
X61948157Y-74402235D01*
X61807809Y-74192191D01*
X61597765Y-74051843D01*
X61350000Y-74002560D01*
X60350000Y-74002560D01*
X60102235Y-74051843D01*
X59892191Y-74192191D01*
X59751843Y-74402235D01*
X59702560Y-74650000D01*
X59702560Y-75650000D01*
X59751843Y-75897765D01*
X59892191Y-76107809D01*
X59965000Y-76156459D01*
X59965001Y-77629029D01*
X59706250Y-77577560D01*
X59268750Y-77577560D01*
X58937273Y-77643495D01*
X58774969Y-77751943D01*
X58709698Y-77686673D01*
X58476309Y-77590000D01*
X58198250Y-77590000D01*
X58039500Y-77748750D01*
X58039500Y-78573000D01*
X58059500Y-78573000D01*
X58059500Y-78827000D01*
X58039500Y-78827000D01*
X58039500Y-78847000D01*
X57785500Y-78847000D01*
X57785500Y-78827000D01*
X56998750Y-78827000D01*
X56840000Y-78985750D01*
X56840000Y-79301310D01*
X56936673Y-79534699D01*
X57115302Y-79713327D01*
X57323330Y-79799495D01*
X57293730Y-79948306D01*
X57293730Y-81498306D01*
X57343013Y-81746071D01*
X57472593Y-81940000D01*
X57117157Y-81940000D01*
X57077909Y-81881261D01*
X56796897Y-81693495D01*
X56465420Y-81627560D01*
X55952920Y-81627560D01*
X55621443Y-81693495D01*
X55340431Y-81881261D01*
X55152665Y-82162273D01*
X55086730Y-82493750D01*
X55086730Y-82931250D01*
X55152665Y-83262727D01*
X55311206Y-83500000D01*
X55152665Y-83737273D01*
X55086730Y-84068750D01*
X55086730Y-84506250D01*
X55152665Y-84837727D01*
X55340431Y-85118739D01*
X55621443Y-85306505D01*
X55952920Y-85372440D01*
X56465420Y-85372440D01*
X56796897Y-85306505D01*
X57077909Y-85118739D01*
X57117157Y-85060000D01*
X57370102Y-85060000D01*
X57343013Y-85100541D01*
X57293730Y-85348306D01*
X57293730Y-86898306D01*
X57333141Y-87096441D01*
X57115302Y-87186673D01*
X56936673Y-87365301D01*
X56840000Y-87598690D01*
X56840000Y-87914250D01*
X56998750Y-88073000D01*
X57785500Y-88073000D01*
X57785500Y-88053000D01*
X58039500Y-88053000D01*
X58039500Y-88073000D01*
X58059500Y-88073000D01*
X58059500Y-88327000D01*
X58039500Y-88327000D01*
X58039500Y-89151250D01*
X58106724Y-89218474D01*
X55260199Y-92065000D01*
X55074234Y-92065000D01*
X54657074Y-92237793D01*
X54337793Y-92557074D01*
X54165000Y-92974234D01*
X54165000Y-93425766D01*
X54337793Y-93842926D01*
X54540001Y-94045134D01*
X54540000Y-102525153D01*
X54525112Y-102600000D01*
X54540000Y-102674847D01*
X54540000Y-102674851D01*
X54584096Y-102896536D01*
X54752071Y-103147929D01*
X54815530Y-103190331D01*
X55709671Y-104084473D01*
X55752071Y-104147929D01*
X56003463Y-104315904D01*
X56225148Y-104360000D01*
X56225152Y-104360000D01*
X56300000Y-104374888D01*
X56374848Y-104360000D01*
X60225153Y-104360000D01*
X60300000Y-104374888D01*
X60374847Y-104360000D01*
X60374852Y-104360000D01*
X60596537Y-104315904D01*
X60847929Y-104147929D01*
X60890331Y-104084470D01*
X62184473Y-102790329D01*
X62247929Y-102747929D01*
X62415904Y-102496537D01*
X62460000Y-102274852D01*
X62460000Y-102274847D01*
X62474888Y-102200000D01*
X62460000Y-102125153D01*
X62460000Y-101047440D01*
X62575000Y-101047440D01*
X62678852Y-101026783D01*
X62698690Y-101035000D01*
X62766250Y-101035000D01*
X62798208Y-101003042D01*
X62822765Y-100998157D01*
X63025000Y-100863027D01*
X63227235Y-100998157D01*
X63251792Y-101003042D01*
X63281743Y-101032993D01*
X63215000Y-101194125D01*
X63215000Y-101605873D01*
X63372569Y-101986279D01*
X63517245Y-102130955D01*
X58899704Y-106748496D01*
X58874176Y-106765553D01*
X58874176Y-106430957D01*
X59162207Y-106142926D01*
X59335000Y-105725766D01*
X59335000Y-105274234D01*
X59162207Y-104857074D01*
X58842926Y-104537793D01*
X58425766Y-104365000D01*
X57974234Y-104365000D01*
X57557074Y-104537793D01*
X57237793Y-104857074D01*
X57065000Y-105274234D01*
X57065000Y-105725766D01*
X57237793Y-106142926D01*
X57284867Y-106190000D01*
X57073250Y-106190000D01*
X56914500Y-106348750D01*
X56914500Y-107173000D01*
X56934500Y-107173000D01*
X56934500Y-107427000D01*
X56914500Y-107427000D01*
X56914500Y-108251250D01*
X56971176Y-108307926D01*
X56971176Y-109154095D01*
X56991176Y-109154095D01*
X56991176Y-109408095D01*
X56971176Y-109408095D01*
X56971176Y-109428095D01*
X56717176Y-109428095D01*
X56717176Y-109408095D01*
X56697176Y-109408095D01*
X56697176Y-109154095D01*
X56717176Y-109154095D01*
X56717176Y-108054845D01*
X56660500Y-107998169D01*
X56660500Y-107427000D01*
X56640500Y-107427000D01*
X56640500Y-107173000D01*
X56660500Y-107173000D01*
X56660500Y-106348750D01*
X56501750Y-106190000D01*
X56223691Y-106190000D01*
X55990302Y-106286673D01*
X55925031Y-106351943D01*
X55762727Y-106243495D01*
X55431250Y-106177560D01*
X54993750Y-106177560D01*
X54662273Y-106243495D01*
X54381261Y-106431261D01*
X54193495Y-106712273D01*
X54127560Y-107043750D01*
X54127560Y-107556250D01*
X54193495Y-107887727D01*
X54311945Y-108065000D01*
X54194126Y-108065000D01*
X53813720Y-108222569D01*
X53627000Y-108409289D01*
X53627000Y-88485750D01*
X56840000Y-88485750D01*
X56840000Y-88801310D01*
X56936673Y-89034699D01*
X57115302Y-89213327D01*
X57348691Y-89310000D01*
X57626750Y-89310000D01*
X57785500Y-89151250D01*
X57785500Y-88327000D01*
X56998750Y-88327000D01*
X56840000Y-88485750D01*
X53627000Y-88485750D01*
X53627000Y-78098690D01*
X56840000Y-78098690D01*
X56840000Y-78414250D01*
X56998750Y-78573000D01*
X57785500Y-78573000D01*
X57785500Y-77748750D01*
X57626750Y-77590000D01*
X57348691Y-77590000D01*
X57115302Y-77686673D01*
X56936673Y-77865301D01*
X56840000Y-78098690D01*
X53627000Y-78098690D01*
X53627000Y-74627000D01*
X58000000Y-74627000D01*
X58048601Y-74617333D01*
X58089803Y-74589803D01*
X58117333Y-74548601D01*
X58127000Y-74500000D01*
X58127000Y-73754972D01*
X63951888Y-73754972D01*
X63983783Y-74205375D01*
X64094783Y-74473352D01*
X64309896Y-74510499D01*
X64920395Y-73900000D01*
X65279605Y-73900000D01*
X65890104Y-74510499D01*
X66105217Y-74473352D01*
X66248112Y-74045028D01*
X66227572Y-73754972D01*
X70801888Y-73754972D01*
X70833783Y-74205375D01*
X70944783Y-74473352D01*
X71159896Y-74510499D01*
X71770395Y-73900000D01*
X72129605Y-73900000D01*
X72740104Y-74510499D01*
X72955217Y-74473352D01*
X73098112Y-74045028D01*
X73066217Y-73594625D01*
X72955217Y-73326648D01*
X72740104Y-73289501D01*
X72129605Y-73900000D01*
X71770395Y-73900000D01*
X71159896Y-73289501D01*
X70944783Y-73326648D01*
X70801888Y-73754972D01*
X66227572Y-73754972D01*
X66216217Y-73594625D01*
X66105217Y-73326648D01*
X65890104Y-73289501D01*
X65279605Y-73900000D01*
X64920395Y-73900000D01*
X64309896Y-73289501D01*
X64094783Y-73326648D01*
X63951888Y-73754972D01*
X58127000Y-73754972D01*
X58127000Y-73109896D01*
X64489501Y-73109896D01*
X65100000Y-73720395D01*
X65710499Y-73109896D01*
X71339501Y-73109896D01*
X71950000Y-73720395D01*
X72560499Y-73109896D01*
X72523352Y-72894783D01*
X72095028Y-72751888D01*
X71644625Y-72783783D01*
X71376648Y-72894783D01*
X71339501Y-73109896D01*
X65710499Y-73109896D01*
X65673352Y-72894783D01*
X65245028Y-72751888D01*
X64794625Y-72783783D01*
X64526648Y-72894783D01*
X64489501Y-73109896D01*
X58127000Y-73109896D01*
X58127000Y-71843958D01*
X84535647Y-71843958D01*
X84615920Y-72095259D01*
X85171279Y-72296718D01*
X85761458Y-72270315D01*
X86184080Y-72095259D01*
X86264353Y-71843958D01*
X85400000Y-70979605D01*
X84535647Y-71843958D01*
X58127000Y-71843958D01*
X58127000Y-70571279D01*
X83903282Y-70571279D01*
X83929685Y-71161458D01*
X84104741Y-71584080D01*
X84356042Y-71664353D01*
X85220395Y-70800000D01*
X84356042Y-69935647D01*
X84104741Y-70015920D01*
X83903282Y-70571279D01*
X58127000Y-70571279D01*
X58127000Y-69423958D01*
X71995647Y-69423958D01*
X72075920Y-69675259D01*
X72631279Y-69876718D01*
X73221458Y-69850315D01*
X73644080Y-69675259D01*
X73724353Y-69423958D01*
X72860000Y-68559605D01*
X71995647Y-69423958D01*
X58127000Y-69423958D01*
X58127000Y-65446029D01*
X59215000Y-65446029D01*
X59215000Y-66553971D01*
X59638991Y-67577576D01*
X60422424Y-68361009D01*
X61446029Y-68785000D01*
X62553971Y-68785000D01*
X63577576Y-68361009D01*
X63787306Y-68151279D01*
X71363282Y-68151279D01*
X71389685Y-68741458D01*
X71564741Y-69164080D01*
X71816042Y-69244353D01*
X72680395Y-68380000D01*
X71816042Y-67515647D01*
X71564741Y-67595920D01*
X71363282Y-68151279D01*
X63787306Y-68151279D01*
X64361009Y-67577576D01*
X64461055Y-67336042D01*
X71995647Y-67336042D01*
X72860000Y-68200395D01*
X73724353Y-67336042D01*
X73644080Y-67084741D01*
X73088721Y-66883282D01*
X72498542Y-66909685D01*
X72075920Y-67084741D01*
X71995647Y-67336042D01*
X64461055Y-67336042D01*
X64785000Y-66553971D01*
X64785000Y-65446029D01*
X64361009Y-64422424D01*
X64282543Y-64343958D01*
X71995647Y-64343958D01*
X72075920Y-64595259D01*
X72631279Y-64796718D01*
X73221458Y-64770315D01*
X73644080Y-64595259D01*
X73724353Y-64343958D01*
X72860000Y-63479605D01*
X71995647Y-64343958D01*
X64282543Y-64343958D01*
X63577576Y-63638991D01*
X62553971Y-63215000D01*
X61446029Y-63215000D01*
X60422424Y-63638991D01*
X59638991Y-64422424D01*
X59215000Y-65446029D01*
X58127000Y-65446029D01*
X58127000Y-63071279D01*
X71363282Y-63071279D01*
X71389685Y-63661458D01*
X71564741Y-64084080D01*
X71816042Y-64164353D01*
X72680395Y-63300000D01*
X73039605Y-63300000D01*
X73903958Y-64164353D01*
X74121845Y-64094753D01*
X74141078Y-64141185D01*
X74515000Y-64515107D01*
X74515001Y-67164892D01*
X74141078Y-67538815D01*
X74121845Y-67585247D01*
X73903958Y-67515647D01*
X73039605Y-68380000D01*
X73903958Y-69244353D01*
X74121845Y-69174753D01*
X74141078Y-69221185D01*
X74558815Y-69638922D01*
X75104615Y-69865000D01*
X75695385Y-69865000D01*
X75958432Y-69756042D01*
X84535647Y-69756042D01*
X85400000Y-70620395D01*
X86264353Y-69756042D01*
X86184080Y-69504741D01*
X85628721Y-69303282D01*
X85038542Y-69329685D01*
X84615920Y-69504741D01*
X84535647Y-69756042D01*
X75958432Y-69756042D01*
X76241185Y-69638922D01*
X76615107Y-69265000D01*
X87013422Y-69265000D01*
X87015000Y-69266578D01*
X87015000Y-69584893D01*
X86641078Y-69958815D01*
X86626519Y-69993963D01*
X86443958Y-69935647D01*
X85579605Y-70800000D01*
X86443958Y-71664353D01*
X86626519Y-71606037D01*
X86641078Y-71641185D01*
X87058815Y-72058922D01*
X87604615Y-72285000D01*
X88195385Y-72285000D01*
X88741185Y-72058922D01*
X89158922Y-71641185D01*
X89385000Y-71095385D01*
X89385000Y-70504615D01*
X89158922Y-69958815D01*
X88785000Y-69584893D01*
X88785000Y-68987159D01*
X88802337Y-68899999D01*
X88785000Y-68812840D01*
X88785000Y-68812835D01*
X88733652Y-68554690D01*
X88538049Y-68261951D01*
X88464154Y-68212576D01*
X88067425Y-67815847D01*
X88018049Y-67741951D01*
X87725310Y-67546348D01*
X87467165Y-67495000D01*
X87467161Y-67495000D01*
X87380000Y-67477663D01*
X87292839Y-67495000D01*
X84024346Y-67495000D01*
X84609966Y-66909380D01*
X84935000Y-66124678D01*
X84935000Y-65275322D01*
X90865000Y-65275322D01*
X90865000Y-66124678D01*
X91190034Y-66909380D01*
X91790620Y-67509966D01*
X92575322Y-67835000D01*
X93424678Y-67835000D01*
X94209380Y-67509966D01*
X94809966Y-66909380D01*
X95135000Y-66124678D01*
X95135000Y-65275322D01*
X94809966Y-64490620D01*
X94209380Y-63890034D01*
X93424678Y-63565000D01*
X92575322Y-63565000D01*
X91790620Y-63890034D01*
X91190034Y-64490620D01*
X90865000Y-65275322D01*
X84935000Y-65275322D01*
X84609966Y-64490620D01*
X84009380Y-63890034D01*
X83224678Y-63565000D01*
X82375322Y-63565000D01*
X81590620Y-63890034D01*
X80990034Y-64490620D01*
X80665000Y-65275322D01*
X80665000Y-66124678D01*
X80990034Y-66909380D01*
X81575654Y-67495000D01*
X76615107Y-67495000D01*
X76285000Y-67164893D01*
X76285000Y-64515107D01*
X76658922Y-64141185D01*
X76885000Y-63595385D01*
X76885000Y-63004615D01*
X76658922Y-62458815D01*
X76241185Y-62041078D01*
X75695385Y-61815000D01*
X75104615Y-61815000D01*
X74558815Y-62041078D01*
X74141078Y-62458815D01*
X74121845Y-62505247D01*
X73903958Y-62435647D01*
X73039605Y-63300000D01*
X72680395Y-63300000D01*
X71816042Y-62435647D01*
X71564741Y-62515920D01*
X71363282Y-63071279D01*
X58127000Y-63071279D01*
X58127000Y-62256042D01*
X71995647Y-62256042D01*
X72860000Y-63120395D01*
X73724353Y-62256042D01*
X73644080Y-62004741D01*
X73088721Y-61803282D01*
X72498542Y-61829685D01*
X72075920Y-62004741D01*
X71995647Y-62256042D01*
X58127000Y-62256042D01*
X58127000Y-58710000D01*
X96471684Y-58710000D01*
X96373235Y-111873000D01*
X96373235Y-111873000D01*
G37*
X96373235Y-111873000D02*
X77627000Y-111873000D01*
X77627000Y-110500000D01*
X77617333Y-110451399D01*
X77589803Y-110410197D01*
X77548601Y-110382667D01*
X77500000Y-110373000D01*
X76878696Y-110373000D01*
X76933103Y-110318593D01*
X77029776Y-110085204D01*
X77029776Y-109494645D01*
X76871026Y-109335895D01*
X76221776Y-109335895D01*
X76221776Y-109355895D01*
X75967776Y-109355895D01*
X75967776Y-109335895D01*
X75947776Y-109335895D01*
X75947776Y-109081895D01*
X75967776Y-109081895D01*
X75967776Y-107982645D01*
X76221776Y-107982645D01*
X76221776Y-109081895D01*
X76871026Y-109081895D01*
X77029776Y-108923145D01*
X77029776Y-108332586D01*
X76933103Y-108099197D01*
X76754475Y-107920568D01*
X76521086Y-107823895D01*
X76380526Y-107823895D01*
X76221776Y-107982645D01*
X75967776Y-107982645D01*
X75809026Y-107823895D01*
X75668466Y-107823895D01*
X75451748Y-107913663D01*
X75372541Y-107860738D01*
X75124776Y-107811455D01*
X74524776Y-107811455D01*
X74277011Y-107860738D01*
X74218917Y-107899555D01*
X75364802Y-106753671D01*
X75848538Y-106753671D01*
X76057074Y-106962207D01*
X76474234Y-107135000D01*
X76925766Y-107135000D01*
X77342926Y-106962207D01*
X77662207Y-106642926D01*
X77704797Y-106540104D01*
X87239501Y-106540104D01*
X87276648Y-106755217D01*
X87704972Y-106898112D01*
X88155375Y-106866217D01*
X88423352Y-106755217D01*
X88460499Y-106540104D01*
X87850000Y-105929605D01*
X87239501Y-106540104D01*
X77704797Y-106540104D01*
X77835000Y-106225766D01*
X77835000Y-105792453D01*
X77960271Y-105604972D01*
X86701888Y-105604972D01*
X86733783Y-106055375D01*
X86844783Y-106323352D01*
X87059896Y-106360499D01*
X87670395Y-105750000D01*
X88029605Y-105750000D01*
X88640104Y-106360499D01*
X88855217Y-106323352D01*
X88998112Y-105895028D01*
X88966217Y-105444625D01*
X88855217Y-105176648D01*
X88640104Y-105139501D01*
X88029605Y-105750000D01*
X87670395Y-105750000D01*
X87059896Y-105139501D01*
X86844783Y-105176648D01*
X86701888Y-105604972D01*
X77960271Y-105604972D01*
X77965914Y-105596527D01*
X78010010Y-105374842D01*
X78010010Y-105374838D01*
X78024898Y-105299991D01*
X78010010Y-105225144D01*
X78010010Y-104959896D01*
X87239501Y-104959896D01*
X87850000Y-105570395D01*
X88460499Y-104959896D01*
X88423352Y-104744783D01*
X87995028Y-104601888D01*
X87544625Y-104633783D01*
X87276648Y-104744783D01*
X87239501Y-104959896D01*
X78010010Y-104959896D01*
X78010010Y-96994670D01*
X78215000Y-96994670D01*
X78215000Y-97605330D01*
X78448690Y-98169507D01*
X78880493Y-98601310D01*
X79444670Y-98835000D01*
X80055330Y-98835000D01*
X80619507Y-98601310D01*
X81051310Y-98169507D01*
X81285000Y-97605330D01*
X81285000Y-96994670D01*
X81051310Y-96430493D01*
X80619507Y-95998690D01*
X80055330Y-95765000D01*
X79444670Y-95765000D01*
X78880493Y-95998690D01*
X78448690Y-96430493D01*
X78215000Y-96994670D01*
X78010010Y-96994670D01*
X78010010Y-95637611D01*
X81073135Y-92574487D01*
X81065000Y-92594126D01*
X81065000Y-93005874D01*
X81222569Y-93386280D01*
X81513720Y-93677431D01*
X81784678Y-93789665D01*
X81565680Y-94008663D01*
X81353000Y-94522119D01*
X81353000Y-95077881D01*
X81565680Y-95591337D01*
X81958663Y-95984320D01*
X82472119Y-96197000D01*
X83027881Y-96197000D01*
X83541337Y-95984320D01*
X83934320Y-95591337D01*
X84000000Y-95432771D01*
X84065680Y-95591337D01*
X84458663Y-95984320D01*
X84972119Y-96197000D01*
X85527881Y-96197000D01*
X86041337Y-95984320D01*
X86245444Y-95780213D01*
X89449392Y-95780213D01*
X89518857Y-96022397D01*
X90042302Y-96209144D01*
X90597368Y-96181362D01*
X90981143Y-96022397D01*
X91050608Y-95780213D01*
X90250000Y-94979605D01*
X89449392Y-95780213D01*
X86245444Y-95780213D01*
X86434320Y-95591337D01*
X86647000Y-95077881D01*
X86647000Y-94592302D01*
X88840856Y-94592302D01*
X88868638Y-95147368D01*
X89027603Y-95531143D01*
X89269787Y-95600608D01*
X90070395Y-94800000D01*
X89269787Y-93999392D01*
X89027603Y-94068857D01*
X88840856Y-94592302D01*
X86647000Y-94592302D01*
X86647000Y-94522119D01*
X86434320Y-94008663D01*
X86245444Y-93819787D01*
X89449392Y-93819787D01*
X90250000Y-94620395D01*
X91050608Y-93819787D01*
X90981143Y-93577603D01*
X90457698Y-93390856D01*
X89902632Y-93418638D01*
X89518857Y-93577603D01*
X89449392Y-93819787D01*
X86245444Y-93819787D01*
X86041337Y-93615680D01*
X85527881Y-93403000D01*
X84972119Y-93403000D01*
X84458663Y-93615680D01*
X84065680Y-94008663D01*
X84000000Y-94167229D01*
X83934320Y-94008663D01*
X83541337Y-93615680D01*
X83490945Y-93594807D01*
X83674080Y-93472440D01*
X83756250Y-93472440D01*
X84087727Y-93406505D01*
X84288280Y-93272500D01*
X84499069Y-93272500D01*
X84725000Y-93317440D01*
X86275000Y-93317440D01*
X86522765Y-93268157D01*
X86732809Y-93127809D01*
X86873157Y-92917765D01*
X86922440Y-92670000D01*
X86922440Y-92070000D01*
X86873157Y-91822235D01*
X86820232Y-91743028D01*
X86910000Y-91526310D01*
X86910000Y-91385750D01*
X86751250Y-91227000D01*
X85627000Y-91227000D01*
X85627000Y-91247000D01*
X85373000Y-91247000D01*
X85373000Y-91227000D01*
X85353000Y-91227000D01*
X85353000Y-90973000D01*
X85373000Y-90973000D01*
X85373000Y-89957000D01*
X85627000Y-89957000D01*
X85627000Y-90973000D01*
X86751250Y-90973000D01*
X86910000Y-90814250D01*
X86910000Y-90673690D01*
X86823558Y-90465000D01*
X86910000Y-90256310D01*
X86910000Y-90115750D01*
X89490000Y-90115750D01*
X89490000Y-90256310D01*
X89576442Y-90465000D01*
X89490000Y-90673690D01*
X89490000Y-90814250D01*
X89648750Y-90973000D01*
X90773000Y-90973000D01*
X90773000Y-89957000D01*
X89648750Y-89957000D01*
X89490000Y-90115750D01*
X86910000Y-90115750D01*
X86751250Y-89957000D01*
X85627000Y-89957000D01*
X85373000Y-89957000D01*
X85353000Y-89957000D01*
X85353000Y-89703000D01*
X85373000Y-89703000D01*
X85373000Y-89683000D01*
X85627000Y-89683000D01*
X85627000Y-89703000D01*
X86751250Y-89703000D01*
X86910000Y-89544250D01*
X86910000Y-89403690D01*
X86820232Y-89186972D01*
X86873157Y-89107765D01*
X86922440Y-88860000D01*
X86922440Y-88260000D01*
X86873157Y-88012235D01*
X86771436Y-87860000D01*
X88570843Y-87860000D01*
X88645690Y-87874888D01*
X88720537Y-87860000D01*
X88720542Y-87860000D01*
X88942227Y-87815904D01*
X89193619Y-87647929D01*
X89236021Y-87584470D01*
X90167600Y-86652892D01*
X90269891Y-86673239D01*
X91769891Y-86673239D01*
X92017656Y-86623956D01*
X92027500Y-86617378D01*
X92027501Y-87731826D01*
X91922765Y-87661843D01*
X91675000Y-87612560D01*
X90125000Y-87612560D01*
X89877235Y-87661843D01*
X89667191Y-87802191D01*
X89526843Y-88012235D01*
X89477560Y-88260000D01*
X89477560Y-88860000D01*
X89526843Y-89107765D01*
X89579768Y-89186972D01*
X89490000Y-89403690D01*
X89490000Y-89544250D01*
X89648750Y-89703000D01*
X90773000Y-89703000D01*
X90773000Y-89683000D01*
X91027000Y-89683000D01*
X91027000Y-89703000D01*
X91047000Y-89703000D01*
X91047000Y-89957000D01*
X91027000Y-89957000D01*
X91027000Y-90973000D01*
X91047000Y-90973000D01*
X91047000Y-91227000D01*
X91027000Y-91227000D01*
X91027000Y-91247000D01*
X90773000Y-91247000D01*
X90773000Y-91227000D01*
X89648750Y-91227000D01*
X89490000Y-91385750D01*
X89490000Y-91526310D01*
X89579768Y-91743028D01*
X89526843Y-91822235D01*
X89477560Y-92070000D01*
X89477560Y-92670000D01*
X89526843Y-92917765D01*
X89667191Y-93127809D01*
X89877235Y-93268157D01*
X90125000Y-93317440D01*
X91675000Y-93317440D01*
X91922765Y-93268157D01*
X91942456Y-93255000D01*
X92072081Y-93255000D01*
X92081261Y-93268739D01*
X92354877Y-93451563D01*
X91958663Y-93615680D01*
X91565680Y-94008663D01*
X91506572Y-94151363D01*
X91472397Y-94068857D01*
X91230213Y-93999392D01*
X90429605Y-94800000D01*
X91230213Y-95600608D01*
X91472397Y-95531143D01*
X91504025Y-95442490D01*
X91565680Y-95591337D01*
X91958663Y-95984320D01*
X92472119Y-96197000D01*
X93027881Y-96197000D01*
X93541337Y-95984320D01*
X93934320Y-95591337D01*
X94147000Y-95077881D01*
X94147000Y-94522119D01*
X93934320Y-94008663D01*
X93541337Y-93615680D01*
X93256222Y-93497582D01*
X93462727Y-93456505D01*
X93625031Y-93348057D01*
X93690302Y-93413327D01*
X93923691Y-93510000D01*
X94201750Y-93510000D01*
X94360500Y-93351250D01*
X94360500Y-92527000D01*
X94614500Y-92527000D01*
X94614500Y-93351250D01*
X94773250Y-93510000D01*
X95051309Y-93510000D01*
X95284698Y-93413327D01*
X95463327Y-93234699D01*
X95560000Y-93001310D01*
X95560000Y-92685750D01*
X95401250Y-92527000D01*
X94614500Y-92527000D01*
X94360500Y-92527000D01*
X94340500Y-92527000D01*
X94340500Y-92273000D01*
X94360500Y-92273000D01*
X94360500Y-91448750D01*
X94614500Y-91448750D01*
X94614500Y-92273000D01*
X95401250Y-92273000D01*
X95560000Y-92114250D01*
X95560000Y-91798690D01*
X95463327Y-91565301D01*
X95284698Y-91386673D01*
X95051309Y-91290000D01*
X94773250Y-91290000D01*
X94614500Y-91448750D01*
X94360500Y-91448750D01*
X94201750Y-91290000D01*
X93923691Y-91290000D01*
X93797500Y-91342270D01*
X93797500Y-89728046D01*
X93947765Y-89698157D01*
X94157809Y-89557809D01*
X94298157Y-89347765D01*
X94347440Y-89100000D01*
X94347440Y-88100000D01*
X94298157Y-87852235D01*
X94157809Y-87642191D01*
X93947765Y-87501843D01*
X93797500Y-87471954D01*
X93797500Y-85985567D01*
X93814837Y-85898407D01*
X93797500Y-85811247D01*
X93797500Y-85811243D01*
X93746152Y-85553098D01*
X93651867Y-85411991D01*
X93599924Y-85334253D01*
X93599923Y-85334252D01*
X93550549Y-85260359D01*
X93476656Y-85210985D01*
X92537049Y-84271379D01*
X92793750Y-84322440D01*
X93231250Y-84322440D01*
X93562727Y-84256505D01*
X93725031Y-84148057D01*
X93790302Y-84213327D01*
X94023691Y-84310000D01*
X94301750Y-84310000D01*
X94460500Y-84151250D01*
X94460500Y-83327000D01*
X94714500Y-83327000D01*
X94714500Y-84151250D01*
X94873250Y-84310000D01*
X95151309Y-84310000D01*
X95384698Y-84213327D01*
X95563327Y-84034699D01*
X95660000Y-83801310D01*
X95660000Y-83485750D01*
X95501250Y-83327000D01*
X94714500Y-83327000D01*
X94460500Y-83327000D01*
X94440500Y-83327000D01*
X94440500Y-83073000D01*
X94460500Y-83073000D01*
X94460500Y-82248750D01*
X94714500Y-82248750D01*
X94714500Y-83073000D01*
X95501250Y-83073000D01*
X95660000Y-82914250D01*
X95660000Y-82598690D01*
X95563327Y-82365301D01*
X95384698Y-82186673D01*
X95151309Y-82090000D01*
X94873250Y-82090000D01*
X94714500Y-82248750D01*
X94460500Y-82248750D01*
X94301750Y-82090000D01*
X94211578Y-82090000D01*
X95054139Y-81247440D01*
X95450000Y-81247440D01*
X95697765Y-81198157D01*
X95907809Y-81057809D01*
X96048157Y-80847765D01*
X96097440Y-80600000D01*
X96097440Y-79600000D01*
X96048157Y-79352235D01*
X95907809Y-79142191D01*
X95697765Y-79001843D01*
X95450000Y-78952560D01*
X94450000Y-78952560D01*
X94202235Y-79001843D01*
X93992191Y-79142191D01*
X93860000Y-79340027D01*
X93860000Y-78991396D01*
X93968739Y-78918739D01*
X94156505Y-78637727D01*
X94222440Y-78306250D01*
X94222440Y-77868750D01*
X94156505Y-77537273D01*
X94048057Y-77374969D01*
X94113327Y-77309698D01*
X94210000Y-77076309D01*
X94210000Y-76798250D01*
X94051250Y-76639500D01*
X93227000Y-76639500D01*
X93227000Y-76659500D01*
X92973000Y-76659500D01*
X92973000Y-76639500D01*
X92953000Y-76639500D01*
X92953000Y-76385500D01*
X92973000Y-76385500D01*
X92973000Y-75598750D01*
X93227000Y-75598750D01*
X93227000Y-76385500D01*
X94051250Y-76385500D01*
X94210000Y-76226750D01*
X94210000Y-75948691D01*
X94113327Y-75715302D01*
X93934699Y-75536673D01*
X93701310Y-75440000D01*
X93385750Y-75440000D01*
X93227000Y-75598750D01*
X92973000Y-75598750D01*
X92814250Y-75440000D01*
X92498690Y-75440000D01*
X92265301Y-75536673D01*
X92086673Y-75715302D01*
X91996333Y-75933401D01*
X91769891Y-75888359D01*
X91668374Y-75888359D01*
X91567820Y-75737870D01*
X91504364Y-75695470D01*
X90724423Y-74915530D01*
X90682021Y-74852071D01*
X90430629Y-74684096D01*
X90208944Y-74640000D01*
X90208939Y-74640000D01*
X90134092Y-74625112D01*
X90059245Y-74640000D01*
X84245133Y-74640000D01*
X84042926Y-74437793D01*
X83625766Y-74265000D01*
X83174234Y-74265000D01*
X82757074Y-74437793D01*
X82554867Y-74640000D01*
X80774846Y-74640000D01*
X80699999Y-74625112D01*
X80625152Y-74640000D01*
X80625148Y-74640000D01*
X80403463Y-74684096D01*
X80152071Y-74852071D01*
X80109671Y-74915527D01*
X79916453Y-75108746D01*
X79812207Y-74857074D01*
X79492926Y-74537793D01*
X79075766Y-74365000D01*
X78624234Y-74365000D01*
X78207074Y-74537793D01*
X78004867Y-74740000D01*
X72551883Y-74740000D01*
X72560499Y-74690104D01*
X71950000Y-74079605D01*
X71339501Y-74690104D01*
X71348117Y-74740000D01*
X65701883Y-74740000D01*
X65710499Y-74690104D01*
X65100000Y-74079605D01*
X64489501Y-74690104D01*
X64526648Y-74905217D01*
X64918672Y-75036002D01*
X61883904Y-78070770D01*
X61777431Y-77813720D01*
X61735000Y-77771289D01*
X61735000Y-76156459D01*
X61807809Y-76107809D01*
X61948157Y-75897765D01*
X61997440Y-75650000D01*
X61997440Y-74650000D01*
X61948157Y-74402235D01*
X61807809Y-74192191D01*
X61597765Y-74051843D01*
X61350000Y-74002560D01*
X60350000Y-74002560D01*
X60102235Y-74051843D01*
X59892191Y-74192191D01*
X59751843Y-74402235D01*
X59702560Y-74650000D01*
X59702560Y-75650000D01*
X59751843Y-75897765D01*
X59892191Y-76107809D01*
X59965000Y-76156459D01*
X59965001Y-77629029D01*
X59706250Y-77577560D01*
X59268750Y-77577560D01*
X58937273Y-77643495D01*
X58774969Y-77751943D01*
X58709698Y-77686673D01*
X58476309Y-77590000D01*
X58198250Y-77590000D01*
X58039500Y-77748750D01*
X58039500Y-78573000D01*
X58059500Y-78573000D01*
X58059500Y-78827000D01*
X58039500Y-78827000D01*
X58039500Y-78847000D01*
X57785500Y-78847000D01*
X57785500Y-78827000D01*
X56998750Y-78827000D01*
X56840000Y-78985750D01*
X56840000Y-79301310D01*
X56936673Y-79534699D01*
X57115302Y-79713327D01*
X57323330Y-79799495D01*
X57293730Y-79948306D01*
X57293730Y-81498306D01*
X57343013Y-81746071D01*
X57472593Y-81940000D01*
X57117157Y-81940000D01*
X57077909Y-81881261D01*
X56796897Y-81693495D01*
X56465420Y-81627560D01*
X55952920Y-81627560D01*
X55621443Y-81693495D01*
X55340431Y-81881261D01*
X55152665Y-82162273D01*
X55086730Y-82493750D01*
X55086730Y-82931250D01*
X55152665Y-83262727D01*
X55311206Y-83500000D01*
X55152665Y-83737273D01*
X55086730Y-84068750D01*
X55086730Y-84506250D01*
X55152665Y-84837727D01*
X55340431Y-85118739D01*
X55621443Y-85306505D01*
X55952920Y-85372440D01*
X56465420Y-85372440D01*
X56796897Y-85306505D01*
X57077909Y-85118739D01*
X57117157Y-85060000D01*
X57370102Y-85060000D01*
X57343013Y-85100541D01*
X57293730Y-85348306D01*
X57293730Y-86898306D01*
X57333141Y-87096441D01*
X57115302Y-87186673D01*
X56936673Y-87365301D01*
X56840000Y-87598690D01*
X56840000Y-87914250D01*
X56998750Y-88073000D01*
X57785500Y-88073000D01*
X57785500Y-88053000D01*
X58039500Y-88053000D01*
X58039500Y-88073000D01*
X58059500Y-88073000D01*
X58059500Y-88327000D01*
X58039500Y-88327000D01*
X58039500Y-89151250D01*
X58106724Y-89218474D01*
X55260199Y-92065000D01*
X55074234Y-92065000D01*
X54657074Y-92237793D01*
X54337793Y-92557074D01*
X54165000Y-92974234D01*
X54165000Y-93425766D01*
X54337793Y-93842926D01*
X54540001Y-94045134D01*
X54540000Y-102525153D01*
X54525112Y-102600000D01*
X54540000Y-102674847D01*
X54540000Y-102674851D01*
X54584096Y-102896536D01*
X54752071Y-103147929D01*
X54815530Y-103190331D01*
X55709671Y-104084473D01*
X55752071Y-104147929D01*
X56003463Y-104315904D01*
X56225148Y-104360000D01*
X56225152Y-104360000D01*
X56300000Y-104374888D01*
X56374848Y-104360000D01*
X60225153Y-104360000D01*
X60300000Y-104374888D01*
X60374847Y-104360000D01*
X60374852Y-104360000D01*
X60596537Y-104315904D01*
X60847929Y-104147929D01*
X60890331Y-104084470D01*
X62184473Y-102790329D01*
X62247929Y-102747929D01*
X62415904Y-102496537D01*
X62460000Y-102274852D01*
X62460000Y-102274847D01*
X62474888Y-102200000D01*
X62460000Y-102125153D01*
X62460000Y-101047440D01*
X62575000Y-101047440D01*
X62678852Y-101026783D01*
X62698690Y-101035000D01*
X62766250Y-101035000D01*
X62798208Y-101003042D01*
X62822765Y-100998157D01*
X63025000Y-100863027D01*
X63227235Y-100998157D01*
X63251792Y-101003042D01*
X63281743Y-101032993D01*
X63215000Y-101194125D01*
X63215000Y-101605873D01*
X63372569Y-101986279D01*
X63517245Y-102130955D01*
X58899704Y-106748496D01*
X58874176Y-106765553D01*
X58874176Y-106430957D01*
X59162207Y-106142926D01*
X59335000Y-105725766D01*
X59335000Y-105274234D01*
X59162207Y-104857074D01*
X58842926Y-104537793D01*
X58425766Y-104365000D01*
X57974234Y-104365000D01*
X57557074Y-104537793D01*
X57237793Y-104857074D01*
X57065000Y-105274234D01*
X57065000Y-105725766D01*
X57237793Y-106142926D01*
X57284867Y-106190000D01*
X57073250Y-106190000D01*
X56914500Y-106348750D01*
X56914500Y-107173000D01*
X56934500Y-107173000D01*
X56934500Y-107427000D01*
X56914500Y-107427000D01*
X56914500Y-108251250D01*
X56971176Y-108307926D01*
X56971176Y-109154095D01*
X56991176Y-109154095D01*
X56991176Y-109408095D01*
X56971176Y-109408095D01*
X56971176Y-109428095D01*
X56717176Y-109428095D01*
X56717176Y-109408095D01*
X56697176Y-109408095D01*
X56697176Y-109154095D01*
X56717176Y-109154095D01*
X56717176Y-108054845D01*
X56660500Y-107998169D01*
X56660500Y-107427000D01*
X56640500Y-107427000D01*
X56640500Y-107173000D01*
X56660500Y-107173000D01*
X56660500Y-106348750D01*
X56501750Y-106190000D01*
X56223691Y-106190000D01*
X55990302Y-106286673D01*
X55925031Y-106351943D01*
X55762727Y-106243495D01*
X55431250Y-106177560D01*
X54993750Y-106177560D01*
X54662273Y-106243495D01*
X54381261Y-106431261D01*
X54193495Y-106712273D01*
X54127560Y-107043750D01*
X54127560Y-107556250D01*
X54193495Y-107887727D01*
X54311945Y-108065000D01*
X54194126Y-108065000D01*
X53813720Y-108222569D01*
X53627000Y-108409289D01*
X53627000Y-88485750D01*
X56840000Y-88485750D01*
X56840000Y-88801310D01*
X56936673Y-89034699D01*
X57115302Y-89213327D01*
X57348691Y-89310000D01*
X57626750Y-89310000D01*
X57785500Y-89151250D01*
X57785500Y-88327000D01*
X56998750Y-88327000D01*
X56840000Y-88485750D01*
X53627000Y-88485750D01*
X53627000Y-78098690D01*
X56840000Y-78098690D01*
X56840000Y-78414250D01*
X56998750Y-78573000D01*
X57785500Y-78573000D01*
X57785500Y-77748750D01*
X57626750Y-77590000D01*
X57348691Y-77590000D01*
X57115302Y-77686673D01*
X56936673Y-77865301D01*
X56840000Y-78098690D01*
X53627000Y-78098690D01*
X53627000Y-74627000D01*
X58000000Y-74627000D01*
X58048601Y-74617333D01*
X58089803Y-74589803D01*
X58117333Y-74548601D01*
X58127000Y-74500000D01*
X58127000Y-73754972D01*
X63951888Y-73754972D01*
X63983783Y-74205375D01*
X64094783Y-74473352D01*
X64309896Y-74510499D01*
X64920395Y-73900000D01*
X65279605Y-73900000D01*
X65890104Y-74510499D01*
X66105217Y-74473352D01*
X66248112Y-74045028D01*
X66227572Y-73754972D01*
X70801888Y-73754972D01*
X70833783Y-74205375D01*
X70944783Y-74473352D01*
X71159896Y-74510499D01*
X71770395Y-73900000D01*
X72129605Y-73900000D01*
X72740104Y-74510499D01*
X72955217Y-74473352D01*
X73098112Y-74045028D01*
X73066217Y-73594625D01*
X72955217Y-73326648D01*
X72740104Y-73289501D01*
X72129605Y-73900000D01*
X71770395Y-73900000D01*
X71159896Y-73289501D01*
X70944783Y-73326648D01*
X70801888Y-73754972D01*
X66227572Y-73754972D01*
X66216217Y-73594625D01*
X66105217Y-73326648D01*
X65890104Y-73289501D01*
X65279605Y-73900000D01*
X64920395Y-73900000D01*
X64309896Y-73289501D01*
X64094783Y-73326648D01*
X63951888Y-73754972D01*
X58127000Y-73754972D01*
X58127000Y-73109896D01*
X64489501Y-73109896D01*
X65100000Y-73720395D01*
X65710499Y-73109896D01*
X71339501Y-73109896D01*
X71950000Y-73720395D01*
X72560499Y-73109896D01*
X72523352Y-72894783D01*
X72095028Y-72751888D01*
X71644625Y-72783783D01*
X71376648Y-72894783D01*
X71339501Y-73109896D01*
X65710499Y-73109896D01*
X65673352Y-72894783D01*
X65245028Y-72751888D01*
X64794625Y-72783783D01*
X64526648Y-72894783D01*
X64489501Y-73109896D01*
X58127000Y-73109896D01*
X58127000Y-71843958D01*
X84535647Y-71843958D01*
X84615920Y-72095259D01*
X85171279Y-72296718D01*
X85761458Y-72270315D01*
X86184080Y-72095259D01*
X86264353Y-71843958D01*
X85400000Y-70979605D01*
X84535647Y-71843958D01*
X58127000Y-71843958D01*
X58127000Y-70571279D01*
X83903282Y-70571279D01*
X83929685Y-71161458D01*
X84104741Y-71584080D01*
X84356042Y-71664353D01*
X85220395Y-70800000D01*
X84356042Y-69935647D01*
X84104741Y-70015920D01*
X83903282Y-70571279D01*
X58127000Y-70571279D01*
X58127000Y-69423958D01*
X71995647Y-69423958D01*
X72075920Y-69675259D01*
X72631279Y-69876718D01*
X73221458Y-69850315D01*
X73644080Y-69675259D01*
X73724353Y-69423958D01*
X72860000Y-68559605D01*
X71995647Y-69423958D01*
X58127000Y-69423958D01*
X58127000Y-65446029D01*
X59215000Y-65446029D01*
X59215000Y-66553971D01*
X59638991Y-67577576D01*
X60422424Y-68361009D01*
X61446029Y-68785000D01*
X62553971Y-68785000D01*
X63577576Y-68361009D01*
X63787306Y-68151279D01*
X71363282Y-68151279D01*
X71389685Y-68741458D01*
X71564741Y-69164080D01*
X71816042Y-69244353D01*
X72680395Y-68380000D01*
X71816042Y-67515647D01*
X71564741Y-67595920D01*
X71363282Y-68151279D01*
X63787306Y-68151279D01*
X64361009Y-67577576D01*
X64461055Y-67336042D01*
X71995647Y-67336042D01*
X72860000Y-68200395D01*
X73724353Y-67336042D01*
X73644080Y-67084741D01*
X73088721Y-66883282D01*
X72498542Y-66909685D01*
X72075920Y-67084741D01*
X71995647Y-67336042D01*
X64461055Y-67336042D01*
X64785000Y-66553971D01*
X64785000Y-65446029D01*
X64361009Y-64422424D01*
X64282543Y-64343958D01*
X71995647Y-64343958D01*
X72075920Y-64595259D01*
X72631279Y-64796718D01*
X73221458Y-64770315D01*
X73644080Y-64595259D01*
X73724353Y-64343958D01*
X72860000Y-63479605D01*
X71995647Y-64343958D01*
X64282543Y-64343958D01*
X63577576Y-63638991D01*
X62553971Y-63215000D01*
X61446029Y-63215000D01*
X60422424Y-63638991D01*
X59638991Y-64422424D01*
X59215000Y-65446029D01*
X58127000Y-65446029D01*
X58127000Y-63071279D01*
X71363282Y-63071279D01*
X71389685Y-63661458D01*
X71564741Y-64084080D01*
X71816042Y-64164353D01*
X72680395Y-63300000D01*
X73039605Y-63300000D01*
X73903958Y-64164353D01*
X74121845Y-64094753D01*
X74141078Y-64141185D01*
X74515000Y-64515107D01*
X74515001Y-67164892D01*
X74141078Y-67538815D01*
X74121845Y-67585247D01*
X73903958Y-67515647D01*
X73039605Y-68380000D01*
X73903958Y-69244353D01*
X74121845Y-69174753D01*
X74141078Y-69221185D01*
X74558815Y-69638922D01*
X75104615Y-69865000D01*
X75695385Y-69865000D01*
X75958432Y-69756042D01*
X84535647Y-69756042D01*
X85400000Y-70620395D01*
X86264353Y-69756042D01*
X86184080Y-69504741D01*
X85628721Y-69303282D01*
X85038542Y-69329685D01*
X84615920Y-69504741D01*
X84535647Y-69756042D01*
X75958432Y-69756042D01*
X76241185Y-69638922D01*
X76615107Y-69265000D01*
X87013422Y-69265000D01*
X87015000Y-69266578D01*
X87015000Y-69584893D01*
X86641078Y-69958815D01*
X86626519Y-69993963D01*
X86443958Y-69935647D01*
X85579605Y-70800000D01*
X86443958Y-71664353D01*
X86626519Y-71606037D01*
X86641078Y-71641185D01*
X87058815Y-72058922D01*
X87604615Y-72285000D01*
X88195385Y-72285000D01*
X88741185Y-72058922D01*
X89158922Y-71641185D01*
X89385000Y-71095385D01*
X89385000Y-70504615D01*
X89158922Y-69958815D01*
X88785000Y-69584893D01*
X88785000Y-68987159D01*
X88802337Y-68899999D01*
X88785000Y-68812840D01*
X88785000Y-68812835D01*
X88733652Y-68554690D01*
X88538049Y-68261951D01*
X88464154Y-68212576D01*
X88067425Y-67815847D01*
X88018049Y-67741951D01*
X87725310Y-67546348D01*
X87467165Y-67495000D01*
X87467161Y-67495000D01*
X87380000Y-67477663D01*
X87292839Y-67495000D01*
X84024346Y-67495000D01*
X84609966Y-66909380D01*
X84935000Y-66124678D01*
X84935000Y-65275322D01*
X90865000Y-65275322D01*
X90865000Y-66124678D01*
X91190034Y-66909380D01*
X91790620Y-67509966D01*
X92575322Y-67835000D01*
X93424678Y-67835000D01*
X94209380Y-67509966D01*
X94809966Y-66909380D01*
X95135000Y-66124678D01*
X95135000Y-65275322D01*
X94809966Y-64490620D01*
X94209380Y-63890034D01*
X93424678Y-63565000D01*
X92575322Y-63565000D01*
X91790620Y-63890034D01*
X91190034Y-64490620D01*
X90865000Y-65275322D01*
X84935000Y-65275322D01*
X84609966Y-64490620D01*
X84009380Y-63890034D01*
X83224678Y-63565000D01*
X82375322Y-63565000D01*
X81590620Y-63890034D01*
X80990034Y-64490620D01*
X80665000Y-65275322D01*
X80665000Y-66124678D01*
X80990034Y-66909380D01*
X81575654Y-67495000D01*
X76615107Y-67495000D01*
X76285000Y-67164893D01*
X76285000Y-64515107D01*
X76658922Y-64141185D01*
X76885000Y-63595385D01*
X76885000Y-63004615D01*
X76658922Y-62458815D01*
X76241185Y-62041078D01*
X75695385Y-61815000D01*
X75104615Y-61815000D01*
X74558815Y-62041078D01*
X74141078Y-62458815D01*
X74121845Y-62505247D01*
X73903958Y-62435647D01*
X73039605Y-63300000D01*
X72680395Y-63300000D01*
X71816042Y-62435647D01*
X71564741Y-62515920D01*
X71363282Y-63071279D01*
X58127000Y-63071279D01*
X58127000Y-62256042D01*
X71995647Y-62256042D01*
X72860000Y-63120395D01*
X73724353Y-62256042D01*
X73644080Y-62004741D01*
X73088721Y-61803282D01*
X72498542Y-61829685D01*
X72075920Y-62004741D01*
X71995647Y-62256042D01*
X58127000Y-62256042D01*
X58127000Y-58710000D01*
X96471684Y-58710000D01*
X96373235Y-111873000D01*
G36*
X64591176Y-109154095D02*
X64611176Y-109154095D01*
X64611176Y-109408095D01*
X64591176Y-109408095D01*
X64591176Y-109428095D01*
X64337176Y-109428095D01*
X64337176Y-109408095D01*
X64317176Y-109408095D01*
X64317176Y-109154095D01*
X64337176Y-109154095D01*
X64337176Y-109134095D01*
X64591176Y-109134095D01*
X64591176Y-109154095D01*
X64591176Y-109154095D01*
G37*
X64591176Y-109154095D02*
X64611176Y-109154095D01*
X64611176Y-109408095D01*
X64591176Y-109408095D01*
X64591176Y-109428095D01*
X64337176Y-109428095D01*
X64337176Y-109408095D01*
X64317176Y-109408095D01*
X64317176Y-109154095D01*
X64337176Y-109154095D01*
X64337176Y-109134095D01*
X64591176Y-109134095D01*
X64591176Y-109154095D01*
G36*
X68984777Y-103110090D02*
X68837793Y-103257074D01*
X68665000Y-103674234D01*
X68665000Y-104125766D01*
X68837793Y-104542926D01*
X68984777Y-104689910D01*
X68984777Y-105022285D01*
X68725766Y-104915000D01*
X68274234Y-104915000D01*
X68060000Y-105003738D01*
X68060000Y-104985750D01*
X67901250Y-104827000D01*
X67114500Y-104827000D01*
X67114500Y-105651250D01*
X67273250Y-105810000D01*
X67370896Y-105810000D01*
X67365000Y-105824234D01*
X67365000Y-106209137D01*
X67206250Y-106177560D01*
X66768750Y-106177560D01*
X66437273Y-106243495D01*
X66274969Y-106351943D01*
X66209698Y-106286673D01*
X65976309Y-106190000D01*
X65698250Y-106190000D01*
X65539500Y-106348750D01*
X65539500Y-107173000D01*
X65559500Y-107173000D01*
X65559500Y-107427000D01*
X65539500Y-107427000D01*
X65539500Y-108251250D01*
X65612270Y-108324020D01*
X65399176Y-108537113D01*
X65399176Y-108404786D01*
X65302503Y-108171397D01*
X65285500Y-108154394D01*
X65285500Y-107427000D01*
X65265500Y-107427000D01*
X65265500Y-107173000D01*
X65285500Y-107173000D01*
X65285500Y-106348750D01*
X65126750Y-106190000D01*
X64848691Y-106190000D01*
X64835000Y-106195671D01*
X64835000Y-105939801D01*
X64992411Y-105782391D01*
X65193750Y-105822440D01*
X65631250Y-105822440D01*
X65962727Y-105756505D01*
X66125031Y-105648057D01*
X66190302Y-105713327D01*
X66423691Y-105810000D01*
X66701750Y-105810000D01*
X66860500Y-105651250D01*
X66860500Y-104827000D01*
X66840500Y-104827000D01*
X66840500Y-104573000D01*
X66860500Y-104573000D01*
X66860500Y-104553000D01*
X67114500Y-104553000D01*
X67114500Y-104573000D01*
X67901250Y-104573000D01*
X68060000Y-104414250D01*
X68060000Y-104098690D01*
X67963327Y-103865301D01*
X67784698Y-103686673D01*
X67551309Y-103590000D01*
X67404106Y-103590000D01*
X68984777Y-102009330D01*
X68984777Y-103110090D01*
X68984777Y-103110090D01*
G37*
X68984777Y-103110090D02*
X68837793Y-103257074D01*
X68665000Y-103674234D01*
X68665000Y-104125766D01*
X68837793Y-104542926D01*
X68984777Y-104689910D01*
X68984777Y-105022285D01*
X68725766Y-104915000D01*
X68274234Y-104915000D01*
X68060000Y-105003738D01*
X68060000Y-104985750D01*
X67901250Y-104827000D01*
X67114500Y-104827000D01*
X67114500Y-105651250D01*
X67273250Y-105810000D01*
X67370896Y-105810000D01*
X67365000Y-105824234D01*
X67365000Y-106209137D01*
X67206250Y-106177560D01*
X66768750Y-106177560D01*
X66437273Y-106243495D01*
X66274969Y-106351943D01*
X66209698Y-106286673D01*
X65976309Y-106190000D01*
X65698250Y-106190000D01*
X65539500Y-106348750D01*
X65539500Y-107173000D01*
X65559500Y-107173000D01*
X65559500Y-107427000D01*
X65539500Y-107427000D01*
X65539500Y-108251250D01*
X65612270Y-108324020D01*
X65399176Y-108537113D01*
X65399176Y-108404786D01*
X65302503Y-108171397D01*
X65285500Y-108154394D01*
X65285500Y-107427000D01*
X65265500Y-107427000D01*
X65265500Y-107173000D01*
X65285500Y-107173000D01*
X65285500Y-106348750D01*
X65126750Y-106190000D01*
X64848691Y-106190000D01*
X64835000Y-106195671D01*
X64835000Y-105939801D01*
X64992411Y-105782391D01*
X65193750Y-105822440D01*
X65631250Y-105822440D01*
X65962727Y-105756505D01*
X66125031Y-105648057D01*
X66190302Y-105713327D01*
X66423691Y-105810000D01*
X66701750Y-105810000D01*
X66860500Y-105651250D01*
X66860500Y-104827000D01*
X66840500Y-104827000D01*
X66840500Y-104573000D01*
X66860500Y-104573000D01*
X66860500Y-104553000D01*
X67114500Y-104553000D01*
X67114500Y-104573000D01*
X67901250Y-104573000D01*
X68060000Y-104414250D01*
X68060000Y-104098690D01*
X67963327Y-103865301D01*
X67784698Y-103686673D01*
X67551309Y-103590000D01*
X67404106Y-103590000D01*
X68984777Y-102009330D01*
X68984777Y-103110090D01*
G36*
X71021266Y-101016865D02*
X70865000Y-101394126D01*
X70865000Y-101805874D01*
X71022569Y-102186280D01*
X71313720Y-102477431D01*
X71694126Y-102635000D01*
X72105874Y-102635000D01*
X72486280Y-102477431D01*
X72619851Y-102343860D01*
X72643495Y-102462727D01*
X72751943Y-102625031D01*
X72686673Y-102690302D01*
X72590000Y-102923691D01*
X72590000Y-103201750D01*
X72748750Y-103360500D01*
X73573000Y-103360500D01*
X73573000Y-103340500D01*
X73827000Y-103340500D01*
X73827000Y-103360500D01*
X75173000Y-103360500D01*
X75173000Y-103340500D01*
X75427000Y-103340500D01*
X75427000Y-103360500D01*
X75447000Y-103360500D01*
X75447000Y-103614500D01*
X75427000Y-103614500D01*
X75427000Y-103634500D01*
X75173000Y-103634500D01*
X75173000Y-103614500D01*
X73827000Y-103614500D01*
X73827000Y-103634500D01*
X73573000Y-103634500D01*
X73573000Y-103614500D01*
X72748750Y-103614500D01*
X72590000Y-103773250D01*
X72590000Y-104051309D01*
X72686673Y-104284698D01*
X72865301Y-104463327D01*
X73098690Y-104560000D01*
X73346773Y-104560000D01*
X73309671Y-104615527D01*
X73160198Y-104765000D01*
X72874234Y-104765000D01*
X72457074Y-104937793D01*
X72137793Y-105257074D01*
X71965000Y-105674234D01*
X71965000Y-105960198D01*
X70530306Y-107394893D01*
X70504776Y-107411952D01*
X70504776Y-104800357D01*
X70762207Y-104542926D01*
X70935000Y-104125766D01*
X70935000Y-103674234D01*
X70762207Y-103257074D01*
X70504776Y-102999643D01*
X70504776Y-101471501D01*
X70984188Y-100992090D01*
X71021266Y-101016865D01*
X71021266Y-101016865D01*
G37*
X71021266Y-101016865D02*
X70865000Y-101394126D01*
X70865000Y-101805874D01*
X71022569Y-102186280D01*
X71313720Y-102477431D01*
X71694126Y-102635000D01*
X72105874Y-102635000D01*
X72486280Y-102477431D01*
X72619851Y-102343860D01*
X72643495Y-102462727D01*
X72751943Y-102625031D01*
X72686673Y-102690302D01*
X72590000Y-102923691D01*
X72590000Y-103201750D01*
X72748750Y-103360500D01*
X73573000Y-103360500D01*
X73573000Y-103340500D01*
X73827000Y-103340500D01*
X73827000Y-103360500D01*
X75173000Y-103360500D01*
X75173000Y-103340500D01*
X75427000Y-103340500D01*
X75427000Y-103360500D01*
X75447000Y-103360500D01*
X75447000Y-103614500D01*
X75427000Y-103614500D01*
X75427000Y-103634500D01*
X75173000Y-103634500D01*
X75173000Y-103614500D01*
X73827000Y-103614500D01*
X73827000Y-103634500D01*
X73573000Y-103634500D01*
X73573000Y-103614500D01*
X72748750Y-103614500D01*
X72590000Y-103773250D01*
X72590000Y-104051309D01*
X72686673Y-104284698D01*
X72865301Y-104463327D01*
X73098690Y-104560000D01*
X73346773Y-104560000D01*
X73309671Y-104615527D01*
X73160198Y-104765000D01*
X72874234Y-104765000D01*
X72457074Y-104937793D01*
X72137793Y-105257074D01*
X71965000Y-105674234D01*
X71965000Y-105960198D01*
X70530306Y-107394893D01*
X70504776Y-107411952D01*
X70504776Y-104800357D01*
X70762207Y-104542926D01*
X70935000Y-104125766D01*
X70935000Y-103674234D01*
X70762207Y-103257074D01*
X70504776Y-102999643D01*
X70504776Y-101471501D01*
X70984188Y-100992090D01*
X71021266Y-101016865D01*
G36*
X56077560Y-100431250D02*
X56143495Y-100762727D01*
X56251943Y-100925031D01*
X56186673Y-100990302D01*
X56090000Y-101223691D01*
X56090000Y-101501750D01*
X56248750Y-101660500D01*
X57073000Y-101660500D01*
X57073000Y-101640500D01*
X57327000Y-101640500D01*
X57327000Y-101660500D01*
X58773000Y-101660500D01*
X58773000Y-101640500D01*
X59027000Y-101640500D01*
X59027000Y-101660500D01*
X59851250Y-101660500D01*
X60010000Y-101501750D01*
X60010000Y-101223691D01*
X59913327Y-100990302D01*
X59895525Y-100972500D01*
X59938837Y-100972500D01*
X59977235Y-100998157D01*
X60225000Y-101047440D01*
X60625000Y-101047440D01*
X60750000Y-101022576D01*
X60875000Y-101047440D01*
X60940000Y-101047440D01*
X60940001Y-101885197D01*
X59985199Y-102840000D01*
X59549594Y-102840000D01*
X59734699Y-102763327D01*
X59913327Y-102584698D01*
X60010000Y-102351309D01*
X60010000Y-102073250D01*
X59851250Y-101914500D01*
X59027000Y-101914500D01*
X59027000Y-101934500D01*
X58773000Y-101934500D01*
X58773000Y-101914500D01*
X57327000Y-101914500D01*
X57327000Y-101934500D01*
X57073000Y-101934500D01*
X57073000Y-101914500D01*
X56248750Y-101914500D01*
X56090000Y-102073250D01*
X56090000Y-102315199D01*
X56060000Y-102285199D01*
X56060000Y-100035000D01*
X56077560Y-100035000D01*
X56077560Y-100431250D01*
X56077560Y-100431250D01*
G37*
X56077560Y-100431250D02*
X56143495Y-100762727D01*
X56251943Y-100925031D01*
X56186673Y-100990302D01*
X56090000Y-101223691D01*
X56090000Y-101501750D01*
X56248750Y-101660500D01*
X57073000Y-101660500D01*
X57073000Y-101640500D01*
X57327000Y-101640500D01*
X57327000Y-101660500D01*
X58773000Y-101660500D01*
X58773000Y-101640500D01*
X59027000Y-101640500D01*
X59027000Y-101660500D01*
X59851250Y-101660500D01*
X60010000Y-101501750D01*
X60010000Y-101223691D01*
X59913327Y-100990302D01*
X59895525Y-100972500D01*
X59938837Y-100972500D01*
X59977235Y-100998157D01*
X60225000Y-101047440D01*
X60625000Y-101047440D01*
X60750000Y-101022576D01*
X60875000Y-101047440D01*
X60940000Y-101047440D01*
X60940001Y-101885197D01*
X59985199Y-102840000D01*
X59549594Y-102840000D01*
X59734699Y-102763327D01*
X59913327Y-102584698D01*
X60010000Y-102351309D01*
X60010000Y-102073250D01*
X59851250Y-101914500D01*
X59027000Y-101914500D01*
X59027000Y-101934500D01*
X58773000Y-101934500D01*
X58773000Y-101914500D01*
X57327000Y-101914500D01*
X57327000Y-101934500D01*
X57073000Y-101934500D01*
X57073000Y-101914500D01*
X56248750Y-101914500D01*
X56090000Y-102073250D01*
X56090000Y-102315199D01*
X56060000Y-102285199D01*
X56060000Y-100035000D01*
X56077560Y-100035000D01*
X56077560Y-100431250D01*
G36*
X60590841Y-90484472D02*
X60633241Y-90547929D01*
X60884633Y-90715904D01*
X60892709Y-90717510D01*
X61159671Y-90984472D01*
X61202071Y-91047929D01*
X61265527Y-91090329D01*
X61453462Y-91215904D01*
X61499936Y-91225148D01*
X61675148Y-91260000D01*
X61675152Y-91260000D01*
X61750000Y-91274888D01*
X61824848Y-91260000D01*
X63675153Y-91260000D01*
X63750000Y-91274888D01*
X63824847Y-91260000D01*
X63824852Y-91260000D01*
X63890000Y-91247041D01*
X63890000Y-91476309D01*
X63986673Y-91709698D01*
X64051943Y-91774969D01*
X63943495Y-91937273D01*
X63877560Y-92268750D01*
X63877560Y-92706250D01*
X63929812Y-92968938D01*
X63887830Y-93010920D01*
X63765301Y-93061673D01*
X63675000Y-93151975D01*
X63584699Y-93061673D01*
X63462170Y-93010920D01*
X63416250Y-92965000D01*
X63283750Y-92965000D01*
X63237830Y-93010920D01*
X63152002Y-93046471D01*
X63152002Y-93020619D01*
X63160000Y-93001310D01*
X63160000Y-92685750D01*
X63001250Y-92527000D01*
X62214500Y-92527000D01*
X62214500Y-92547000D01*
X61960500Y-92547000D01*
X61960500Y-92527000D01*
X61940500Y-92527000D01*
X61940500Y-92273000D01*
X61960500Y-92273000D01*
X61960500Y-91448750D01*
X62214500Y-91448750D01*
X62214500Y-92273000D01*
X63001250Y-92273000D01*
X63160000Y-92114250D01*
X63160000Y-91798690D01*
X63063327Y-91565301D01*
X62884698Y-91386673D01*
X62651309Y-91290000D01*
X62373250Y-91290000D01*
X62214500Y-91448750D01*
X61960500Y-91448750D01*
X61801750Y-91290000D01*
X61523691Y-91290000D01*
X61290302Y-91386673D01*
X61225031Y-91451943D01*
X61062727Y-91343495D01*
X60731250Y-91277560D01*
X60293750Y-91277560D01*
X59962273Y-91343495D01*
X59681261Y-91531261D01*
X59493495Y-91812273D01*
X59427560Y-92143750D01*
X59427560Y-92656250D01*
X59493495Y-92987727D01*
X59665001Y-93244403D01*
X59665001Y-93295129D01*
X59626843Y-93352235D01*
X59577560Y-93600000D01*
X59577560Y-94365404D01*
X59565074Y-94302633D01*
X59397099Y-94051241D01*
X59333640Y-94008839D01*
X59140331Y-93815530D01*
X59097929Y-93752071D01*
X58913378Y-93628758D01*
X58898157Y-93552235D01*
X58757809Y-93342191D01*
X58547765Y-93201843D01*
X58300000Y-93152560D01*
X57300000Y-93152560D01*
X57052235Y-93201843D01*
X56842191Y-93342191D01*
X56701843Y-93552235D01*
X56652560Y-93800000D01*
X56652560Y-94800000D01*
X56701843Y-95047765D01*
X56842191Y-95257809D01*
X57052235Y-95398157D01*
X57300000Y-95447440D01*
X58089171Y-95447440D01*
X58089170Y-95674142D01*
X57991361Y-95739497D01*
X57902157Y-95873000D01*
X57887497Y-95837608D01*
X57708869Y-95658979D01*
X57475480Y-95562306D01*
X57234920Y-95562306D01*
X57076170Y-95721056D01*
X57076170Y-96520306D01*
X57096170Y-96520306D01*
X57096170Y-96774306D01*
X57076170Y-96774306D01*
X57076170Y-97573556D01*
X57161701Y-97659087D01*
X57041361Y-97739497D01*
X56901013Y-97949541D01*
X56868102Y-98115000D01*
X56668007Y-98115000D01*
X56305874Y-97965000D01*
X56060000Y-97965000D01*
X56060000Y-97506161D01*
X56189471Y-97635633D01*
X56422860Y-97732306D01*
X56663420Y-97732306D01*
X56822170Y-97573556D01*
X56822170Y-96774306D01*
X56802170Y-96774306D01*
X56802170Y-96520306D01*
X56822170Y-96520306D01*
X56822170Y-95721056D01*
X56663420Y-95562306D01*
X56422860Y-95562306D01*
X56189471Y-95658979D01*
X56060000Y-95788451D01*
X56060000Y-94045133D01*
X56262207Y-93842926D01*
X56435000Y-93425766D01*
X56435000Y-93039801D01*
X59114803Y-90360000D01*
X60466368Y-90360000D01*
X60590841Y-90484472D01*
X60590841Y-90484472D01*
G37*
X60590841Y-90484472D02*
X60633241Y-90547929D01*
X60884633Y-90715904D01*
X60892709Y-90717510D01*
X61159671Y-90984472D01*
X61202071Y-91047929D01*
X61265527Y-91090329D01*
X61453462Y-91215904D01*
X61499936Y-91225148D01*
X61675148Y-91260000D01*
X61675152Y-91260000D01*
X61750000Y-91274888D01*
X61824848Y-91260000D01*
X63675153Y-91260000D01*
X63750000Y-91274888D01*
X63824847Y-91260000D01*
X63824852Y-91260000D01*
X63890000Y-91247041D01*
X63890000Y-91476309D01*
X63986673Y-91709698D01*
X64051943Y-91774969D01*
X63943495Y-91937273D01*
X63877560Y-92268750D01*
X63877560Y-92706250D01*
X63929812Y-92968938D01*
X63887830Y-93010920D01*
X63765301Y-93061673D01*
X63675000Y-93151975D01*
X63584699Y-93061673D01*
X63462170Y-93010920D01*
X63416250Y-92965000D01*
X63283750Y-92965000D01*
X63237830Y-93010920D01*
X63152002Y-93046471D01*
X63152002Y-93020619D01*
X63160000Y-93001310D01*
X63160000Y-92685750D01*
X63001250Y-92527000D01*
X62214500Y-92527000D01*
X62214500Y-92547000D01*
X61960500Y-92547000D01*
X61960500Y-92527000D01*
X61940500Y-92527000D01*
X61940500Y-92273000D01*
X61960500Y-92273000D01*
X61960500Y-91448750D01*
X62214500Y-91448750D01*
X62214500Y-92273000D01*
X63001250Y-92273000D01*
X63160000Y-92114250D01*
X63160000Y-91798690D01*
X63063327Y-91565301D01*
X62884698Y-91386673D01*
X62651309Y-91290000D01*
X62373250Y-91290000D01*
X62214500Y-91448750D01*
X61960500Y-91448750D01*
X61801750Y-91290000D01*
X61523691Y-91290000D01*
X61290302Y-91386673D01*
X61225031Y-91451943D01*
X61062727Y-91343495D01*
X60731250Y-91277560D01*
X60293750Y-91277560D01*
X59962273Y-91343495D01*
X59681261Y-91531261D01*
X59493495Y-91812273D01*
X59427560Y-92143750D01*
X59427560Y-92656250D01*
X59493495Y-92987727D01*
X59665001Y-93244403D01*
X59665001Y-93295129D01*
X59626843Y-93352235D01*
X59577560Y-93600000D01*
X59577560Y-94365404D01*
X59565074Y-94302633D01*
X59397099Y-94051241D01*
X59333640Y-94008839D01*
X59140331Y-93815530D01*
X59097929Y-93752071D01*
X58913378Y-93628758D01*
X58898157Y-93552235D01*
X58757809Y-93342191D01*
X58547765Y-93201843D01*
X58300000Y-93152560D01*
X57300000Y-93152560D01*
X57052235Y-93201843D01*
X56842191Y-93342191D01*
X56701843Y-93552235D01*
X56652560Y-93800000D01*
X56652560Y-94800000D01*
X56701843Y-95047765D01*
X56842191Y-95257809D01*
X57052235Y-95398157D01*
X57300000Y-95447440D01*
X58089171Y-95447440D01*
X58089170Y-95674142D01*
X57991361Y-95739497D01*
X57902157Y-95873000D01*
X57887497Y-95837608D01*
X57708869Y-95658979D01*
X57475480Y-95562306D01*
X57234920Y-95562306D01*
X57076170Y-95721056D01*
X57076170Y-96520306D01*
X57096170Y-96520306D01*
X57096170Y-96774306D01*
X57076170Y-96774306D01*
X57076170Y-97573556D01*
X57161701Y-97659087D01*
X57041361Y-97739497D01*
X56901013Y-97949541D01*
X56868102Y-98115000D01*
X56668007Y-98115000D01*
X56305874Y-97965000D01*
X56060000Y-97965000D01*
X56060000Y-97506161D01*
X56189471Y-97635633D01*
X56422860Y-97732306D01*
X56663420Y-97732306D01*
X56822170Y-97573556D01*
X56822170Y-96774306D01*
X56802170Y-96774306D01*
X56802170Y-96520306D01*
X56822170Y-96520306D01*
X56822170Y-95721056D01*
X56663420Y-95562306D01*
X56422860Y-95562306D01*
X56189471Y-95658979D01*
X56060000Y-95788451D01*
X56060000Y-94045133D01*
X56262207Y-93842926D01*
X56435000Y-93425766D01*
X56435000Y-93039801D01*
X59114803Y-90360000D01*
X60466368Y-90360000D01*
X60590841Y-90484472D01*
G36*
X82757074Y-76362207D02*
X83114812Y-76510386D01*
X80315530Y-79309669D01*
X80252071Y-79352071D01*
X80084096Y-79603464D01*
X80040000Y-79825149D01*
X80040000Y-79825153D01*
X80025112Y-79900000D01*
X80040000Y-79974847D01*
X80040001Y-84850542D01*
X79994126Y-84850542D01*
X79840830Y-84914039D01*
X79830633Y-84862777D01*
X79690285Y-84652733D01*
X79480241Y-84512385D01*
X79232476Y-84463102D01*
X78632476Y-84463102D01*
X78384711Y-84512385D01*
X78297476Y-84570674D01*
X78210241Y-84512385D01*
X77962476Y-84463102D01*
X77362476Y-84463102D01*
X77114711Y-84512385D01*
X77035504Y-84565310D01*
X76818786Y-84475542D01*
X76678226Y-84475542D01*
X76519476Y-84634292D01*
X76519476Y-85758542D01*
X76539476Y-85758542D01*
X76539476Y-86012542D01*
X76519476Y-86012542D01*
X76519476Y-87136792D01*
X76678226Y-87295542D01*
X76818786Y-87295542D01*
X76902477Y-87260876D01*
X76902476Y-90542391D01*
X76687793Y-90757074D01*
X76515000Y-91174234D01*
X76515000Y-91625766D01*
X76687793Y-92042926D01*
X76710771Y-92065904D01*
X76130153Y-92646522D01*
X75982787Y-92548054D01*
X76056505Y-92437727D01*
X76122440Y-92106250D01*
X76122440Y-91668750D01*
X76056505Y-91337273D01*
X75948057Y-91174969D01*
X76013327Y-91109698D01*
X76110000Y-90876309D01*
X76110000Y-90598250D01*
X75951250Y-90439500D01*
X75127000Y-90439500D01*
X75127000Y-90459500D01*
X74873000Y-90459500D01*
X74873000Y-90439500D01*
X73527000Y-90439500D01*
X73527000Y-90459500D01*
X73273000Y-90459500D01*
X73273000Y-90439500D01*
X72448750Y-90439500D01*
X72290000Y-90598250D01*
X72290000Y-90876309D01*
X72386673Y-91109698D01*
X72451943Y-91174969D01*
X72343495Y-91337273D01*
X72277560Y-91668750D01*
X72277560Y-92106250D01*
X72343495Y-92437727D01*
X72421640Y-92554679D01*
X72257170Y-92664575D01*
X72079935Y-92546149D01*
X72008567Y-92531953D01*
X71985920Y-92509306D01*
X71905860Y-92509306D01*
X71902243Y-92510804D01*
X71832170Y-92496866D01*
X71382170Y-92496866D01*
X71134405Y-92546149D01*
X70924361Y-92686497D01*
X70784013Y-92896541D01*
X70741692Y-93109306D01*
X70230542Y-93109306D01*
X70155694Y-93094418D01*
X70080846Y-93109306D01*
X70080842Y-93109306D01*
X69907299Y-93143826D01*
X69859156Y-93153402D01*
X69707105Y-93255000D01*
X69607765Y-93321377D01*
X69565365Y-93384833D01*
X68422440Y-94527758D01*
X68422440Y-93600000D01*
X68383956Y-93406523D01*
X68694126Y-93535000D01*
X69105874Y-93535000D01*
X69486280Y-93377431D01*
X69777431Y-93086280D01*
X69935000Y-92705874D01*
X69935000Y-92294126D01*
X69777431Y-91913720D01*
X69486280Y-91622569D01*
X69105874Y-91465000D01*
X68710000Y-91465000D01*
X68710000Y-91198250D01*
X68551250Y-91039500D01*
X67727000Y-91039500D01*
X67727000Y-91059500D01*
X67473000Y-91059500D01*
X67473000Y-91039500D01*
X66648750Y-91039500D01*
X66490000Y-91198250D01*
X66490000Y-91476309D01*
X66586673Y-91709698D01*
X66651943Y-91774969D01*
X66543495Y-91937273D01*
X66477560Y-92268750D01*
X66477560Y-92535139D01*
X66440528Y-92572171D01*
X66377072Y-92614571D01*
X66334672Y-92678027D01*
X66334671Y-92678028D01*
X66209097Y-92865963D01*
X66189397Y-92965000D01*
X66147998Y-92965000D01*
X66147998Y-93052113D01*
X66072765Y-93001843D01*
X66063990Y-93000098D01*
X66122440Y-92706250D01*
X66122440Y-92268750D01*
X66056505Y-91937273D01*
X65948057Y-91774969D01*
X66013327Y-91709698D01*
X66110000Y-91476309D01*
X66110000Y-91198250D01*
X65951250Y-91039500D01*
X65127000Y-91039500D01*
X65127000Y-91059500D01*
X64873000Y-91059500D01*
X64873000Y-91039500D01*
X64853000Y-91039500D01*
X64853000Y-90785500D01*
X64873000Y-90785500D01*
X64873000Y-90765500D01*
X65127000Y-90765500D01*
X65127000Y-90785500D01*
X65951250Y-90785500D01*
X66110000Y-90626750D01*
X66110000Y-90348691D01*
X66013327Y-90115302D01*
X66005663Y-90107638D01*
X66262727Y-90056505D01*
X66500000Y-89897964D01*
X66682241Y-90019734D01*
X66586673Y-90115302D01*
X66490000Y-90348691D01*
X66490000Y-90626750D01*
X66648750Y-90785500D01*
X67473000Y-90785500D01*
X67473000Y-90765500D01*
X67727000Y-90765500D01*
X67727000Y-90785500D01*
X68551250Y-90785500D01*
X68710000Y-90626750D01*
X68710000Y-90348691D01*
X68613327Y-90115302D01*
X68434699Y-89936673D01*
X68201310Y-89840000D01*
X68137942Y-89840000D01*
X68198952Y-89748691D01*
X72290000Y-89748691D01*
X72290000Y-90026750D01*
X72448750Y-90185500D01*
X73273000Y-90185500D01*
X73273000Y-89398750D01*
X73527000Y-89398750D01*
X73527000Y-90185500D01*
X74873000Y-90185500D01*
X74873000Y-89398750D01*
X75127000Y-89398750D01*
X75127000Y-90185500D01*
X75951250Y-90185500D01*
X76110000Y-90026750D01*
X76110000Y-89748691D01*
X76013327Y-89515302D01*
X75834699Y-89336673D01*
X75601310Y-89240000D01*
X75285750Y-89240000D01*
X75127000Y-89398750D01*
X74873000Y-89398750D01*
X74714250Y-89240000D01*
X74398690Y-89240000D01*
X74200000Y-89322300D01*
X74001310Y-89240000D01*
X73685750Y-89240000D01*
X73527000Y-89398750D01*
X73273000Y-89398750D01*
X73114250Y-89240000D01*
X72798690Y-89240000D01*
X72565301Y-89336673D01*
X72386673Y-89515302D01*
X72290000Y-89748691D01*
X68198952Y-89748691D01*
X68306505Y-89587727D01*
X68372440Y-89256250D01*
X68372440Y-88743750D01*
X68306505Y-88412273D01*
X68118739Y-88131261D01*
X68047500Y-88083661D01*
X68047500Y-87873250D01*
X69190000Y-87873250D01*
X69190000Y-88151309D01*
X69286673Y-88384698D01*
X69465301Y-88563327D01*
X69698690Y-88660000D01*
X70014250Y-88660000D01*
X70173000Y-88501250D01*
X70173000Y-87714500D01*
X70427000Y-87714500D01*
X70427000Y-88501250D01*
X70585750Y-88660000D01*
X70901310Y-88660000D01*
X71134699Y-88563327D01*
X71313327Y-88384698D01*
X71410000Y-88151309D01*
X71410000Y-87873250D01*
X71251250Y-87714500D01*
X70427000Y-87714500D01*
X70173000Y-87714500D01*
X69348750Y-87714500D01*
X69190000Y-87873250D01*
X68047500Y-87873250D01*
X68047500Y-87673250D01*
X72190000Y-87673250D01*
X72190000Y-87951309D01*
X72286673Y-88184698D01*
X72465301Y-88363327D01*
X72698690Y-88460000D01*
X73014250Y-88460000D01*
X73173000Y-88301250D01*
X73173000Y-87514500D01*
X73427000Y-87514500D01*
X73427000Y-88301250D01*
X73585750Y-88460000D01*
X73901310Y-88460000D01*
X74134699Y-88363327D01*
X74313327Y-88184698D01*
X74410000Y-87951309D01*
X74410000Y-87673250D01*
X74251250Y-87514500D01*
X73427000Y-87514500D01*
X73173000Y-87514500D01*
X72348750Y-87514500D01*
X72190000Y-87673250D01*
X68047500Y-87673250D01*
X68047500Y-87417234D01*
X68251170Y-87457746D01*
X68851170Y-87457746D01*
X69098935Y-87408463D01*
X69217494Y-87329244D01*
X69348750Y-87460500D01*
X70173000Y-87460500D01*
X70173000Y-87440500D01*
X70427000Y-87440500D01*
X70427000Y-87460500D01*
X71251250Y-87460500D01*
X71410000Y-87301750D01*
X71410000Y-87023691D01*
X71313327Y-86790302D01*
X71248057Y-86725031D01*
X71356505Y-86562727D01*
X71422440Y-86231250D01*
X71422440Y-85793750D01*
X71356505Y-85462273D01*
X71168739Y-85181261D01*
X70994492Y-85064833D01*
X71287727Y-85006505D01*
X71568739Y-84818739D01*
X71616339Y-84747500D01*
X71983661Y-84747500D01*
X72031261Y-84818739D01*
X72312273Y-85006505D01*
X72402413Y-85024435D01*
X72243495Y-85262273D01*
X72177560Y-85593750D01*
X72177560Y-86031250D01*
X72243495Y-86362727D01*
X72351943Y-86525031D01*
X72286673Y-86590302D01*
X72190000Y-86823691D01*
X72190000Y-87101750D01*
X72348750Y-87260500D01*
X73173000Y-87260500D01*
X73173000Y-87240500D01*
X73427000Y-87240500D01*
X73427000Y-87260500D01*
X74251250Y-87260500D01*
X74381891Y-87129859D01*
X74574711Y-87258699D01*
X74822476Y-87307982D01*
X75422476Y-87307982D01*
X75670241Y-87258699D01*
X75749448Y-87205774D01*
X75966166Y-87295542D01*
X76106726Y-87295542D01*
X76265476Y-87136792D01*
X76265476Y-86012542D01*
X76245476Y-86012542D01*
X76245476Y-85758542D01*
X76265476Y-85758542D01*
X76265476Y-84634292D01*
X76156313Y-84525129D01*
X76185000Y-84455874D01*
X76185000Y-84044126D01*
X76027431Y-83663720D01*
X75736280Y-83372569D01*
X75355874Y-83215000D01*
X74944126Y-83215000D01*
X74608126Y-83354175D01*
X75606949Y-82355353D01*
X75670405Y-82312953D01*
X75735321Y-82215799D01*
X75838380Y-82061562D01*
X75853789Y-81984096D01*
X75877437Y-81865209D01*
X76092476Y-81907982D01*
X76692476Y-81907982D01*
X76940241Y-81858699D01*
X77027476Y-81800410D01*
X77114711Y-81858699D01*
X77362476Y-81907982D01*
X77962476Y-81907982D01*
X78210241Y-81858699D01*
X78297476Y-81800410D01*
X78384711Y-81858699D01*
X78632476Y-81907982D01*
X79232476Y-81907982D01*
X79480241Y-81858699D01*
X79690285Y-81718351D01*
X79830633Y-81508307D01*
X79879916Y-81260542D01*
X79879916Y-79710542D01*
X79830633Y-79462777D01*
X79692476Y-79256012D01*
X79692476Y-77482325D01*
X81014802Y-76160000D01*
X82554867Y-76160000D01*
X82757074Y-76362207D01*
X82757074Y-76362207D01*
G37*
X82757074Y-76362207D02*
X83114812Y-76510386D01*
X80315530Y-79309669D01*
X80252071Y-79352071D01*
X80084096Y-79603464D01*
X80040000Y-79825149D01*
X80040000Y-79825153D01*
X80025112Y-79900000D01*
X80040000Y-79974847D01*
X80040001Y-84850542D01*
X79994126Y-84850542D01*
X79840830Y-84914039D01*
X79830633Y-84862777D01*
X79690285Y-84652733D01*
X79480241Y-84512385D01*
X79232476Y-84463102D01*
X78632476Y-84463102D01*
X78384711Y-84512385D01*
X78297476Y-84570674D01*
X78210241Y-84512385D01*
X77962476Y-84463102D01*
X77362476Y-84463102D01*
X77114711Y-84512385D01*
X77035504Y-84565310D01*
X76818786Y-84475542D01*
X76678226Y-84475542D01*
X76519476Y-84634292D01*
X76519476Y-85758542D01*
X76539476Y-85758542D01*
X76539476Y-86012542D01*
X76519476Y-86012542D01*
X76519476Y-87136792D01*
X76678226Y-87295542D01*
X76818786Y-87295542D01*
X76902477Y-87260876D01*
X76902476Y-90542391D01*
X76687793Y-90757074D01*
X76515000Y-91174234D01*
X76515000Y-91625766D01*
X76687793Y-92042926D01*
X76710771Y-92065904D01*
X76130153Y-92646522D01*
X75982787Y-92548054D01*
X76056505Y-92437727D01*
X76122440Y-92106250D01*
X76122440Y-91668750D01*
X76056505Y-91337273D01*
X75948057Y-91174969D01*
X76013327Y-91109698D01*
X76110000Y-90876309D01*
X76110000Y-90598250D01*
X75951250Y-90439500D01*
X75127000Y-90439500D01*
X75127000Y-90459500D01*
X74873000Y-90459500D01*
X74873000Y-90439500D01*
X73527000Y-90439500D01*
X73527000Y-90459500D01*
X73273000Y-90459500D01*
X73273000Y-90439500D01*
X72448750Y-90439500D01*
X72290000Y-90598250D01*
X72290000Y-90876309D01*
X72386673Y-91109698D01*
X72451943Y-91174969D01*
X72343495Y-91337273D01*
X72277560Y-91668750D01*
X72277560Y-92106250D01*
X72343495Y-92437727D01*
X72421640Y-92554679D01*
X72257170Y-92664575D01*
X72079935Y-92546149D01*
X72008567Y-92531953D01*
X71985920Y-92509306D01*
X71905860Y-92509306D01*
X71902243Y-92510804D01*
X71832170Y-92496866D01*
X71382170Y-92496866D01*
X71134405Y-92546149D01*
X70924361Y-92686497D01*
X70784013Y-92896541D01*
X70741692Y-93109306D01*
X70230542Y-93109306D01*
X70155694Y-93094418D01*
X70080846Y-93109306D01*
X70080842Y-93109306D01*
X69907299Y-93143826D01*
X69859156Y-93153402D01*
X69707105Y-93255000D01*
X69607765Y-93321377D01*
X69565365Y-93384833D01*
X68422440Y-94527758D01*
X68422440Y-93600000D01*
X68383956Y-93406523D01*
X68694126Y-93535000D01*
X69105874Y-93535000D01*
X69486280Y-93377431D01*
X69777431Y-93086280D01*
X69935000Y-92705874D01*
X69935000Y-92294126D01*
X69777431Y-91913720D01*
X69486280Y-91622569D01*
X69105874Y-91465000D01*
X68710000Y-91465000D01*
X68710000Y-91198250D01*
X68551250Y-91039500D01*
X67727000Y-91039500D01*
X67727000Y-91059500D01*
X67473000Y-91059500D01*
X67473000Y-91039500D01*
X66648750Y-91039500D01*
X66490000Y-91198250D01*
X66490000Y-91476309D01*
X66586673Y-91709698D01*
X66651943Y-91774969D01*
X66543495Y-91937273D01*
X66477560Y-92268750D01*
X66477560Y-92535139D01*
X66440528Y-92572171D01*
X66377072Y-92614571D01*
X66334672Y-92678027D01*
X66334671Y-92678028D01*
X66209097Y-92865963D01*
X66189397Y-92965000D01*
X66147998Y-92965000D01*
X66147998Y-93052113D01*
X66072765Y-93001843D01*
X66063990Y-93000098D01*
X66122440Y-92706250D01*
X66122440Y-92268750D01*
X66056505Y-91937273D01*
X65948057Y-91774969D01*
X66013327Y-91709698D01*
X66110000Y-91476309D01*
X66110000Y-91198250D01*
X65951250Y-91039500D01*
X65127000Y-91039500D01*
X65127000Y-91059500D01*
X64873000Y-91059500D01*
X64873000Y-91039500D01*
X64853000Y-91039500D01*
X64853000Y-90785500D01*
X64873000Y-90785500D01*
X64873000Y-90765500D01*
X65127000Y-90765500D01*
X65127000Y-90785500D01*
X65951250Y-90785500D01*
X66110000Y-90626750D01*
X66110000Y-90348691D01*
X66013327Y-90115302D01*
X66005663Y-90107638D01*
X66262727Y-90056505D01*
X66500000Y-89897964D01*
X66682241Y-90019734D01*
X66586673Y-90115302D01*
X66490000Y-90348691D01*
X66490000Y-90626750D01*
X66648750Y-90785500D01*
X67473000Y-90785500D01*
X67473000Y-90765500D01*
X67727000Y-90765500D01*
X67727000Y-90785500D01*
X68551250Y-90785500D01*
X68710000Y-90626750D01*
X68710000Y-90348691D01*
X68613327Y-90115302D01*
X68434699Y-89936673D01*
X68201310Y-89840000D01*
X68137942Y-89840000D01*
X68198952Y-89748691D01*
X72290000Y-89748691D01*
X72290000Y-90026750D01*
X72448750Y-90185500D01*
X73273000Y-90185500D01*
X73273000Y-89398750D01*
X73527000Y-89398750D01*
X73527000Y-90185500D01*
X74873000Y-90185500D01*
X74873000Y-89398750D01*
X75127000Y-89398750D01*
X75127000Y-90185500D01*
X75951250Y-90185500D01*
X76110000Y-90026750D01*
X76110000Y-89748691D01*
X76013327Y-89515302D01*
X75834699Y-89336673D01*
X75601310Y-89240000D01*
X75285750Y-89240000D01*
X75127000Y-89398750D01*
X74873000Y-89398750D01*
X74714250Y-89240000D01*
X74398690Y-89240000D01*
X74200000Y-89322300D01*
X74001310Y-89240000D01*
X73685750Y-89240000D01*
X73527000Y-89398750D01*
X73273000Y-89398750D01*
X73114250Y-89240000D01*
X72798690Y-89240000D01*
X72565301Y-89336673D01*
X72386673Y-89515302D01*
X72290000Y-89748691D01*
X68198952Y-89748691D01*
X68306505Y-89587727D01*
X68372440Y-89256250D01*
X68372440Y-88743750D01*
X68306505Y-88412273D01*
X68118739Y-88131261D01*
X68047500Y-88083661D01*
X68047500Y-87873250D01*
X69190000Y-87873250D01*
X69190000Y-88151309D01*
X69286673Y-88384698D01*
X69465301Y-88563327D01*
X69698690Y-88660000D01*
X70014250Y-88660000D01*
X70173000Y-88501250D01*
X70173000Y-87714500D01*
X70427000Y-87714500D01*
X70427000Y-88501250D01*
X70585750Y-88660000D01*
X70901310Y-88660000D01*
X71134699Y-88563327D01*
X71313327Y-88384698D01*
X71410000Y-88151309D01*
X71410000Y-87873250D01*
X71251250Y-87714500D01*
X70427000Y-87714500D01*
X70173000Y-87714500D01*
X69348750Y-87714500D01*
X69190000Y-87873250D01*
X68047500Y-87873250D01*
X68047500Y-87673250D01*
X72190000Y-87673250D01*
X72190000Y-87951309D01*
X72286673Y-88184698D01*
X72465301Y-88363327D01*
X72698690Y-88460000D01*
X73014250Y-88460000D01*
X73173000Y-88301250D01*
X73173000Y-87514500D01*
X73427000Y-87514500D01*
X73427000Y-88301250D01*
X73585750Y-88460000D01*
X73901310Y-88460000D01*
X74134699Y-88363327D01*
X74313327Y-88184698D01*
X74410000Y-87951309D01*
X74410000Y-87673250D01*
X74251250Y-87514500D01*
X73427000Y-87514500D01*
X73173000Y-87514500D01*
X72348750Y-87514500D01*
X72190000Y-87673250D01*
X68047500Y-87673250D01*
X68047500Y-87417234D01*
X68251170Y-87457746D01*
X68851170Y-87457746D01*
X69098935Y-87408463D01*
X69217494Y-87329244D01*
X69348750Y-87460500D01*
X70173000Y-87460500D01*
X70173000Y-87440500D01*
X70427000Y-87440500D01*
X70427000Y-87460500D01*
X71251250Y-87460500D01*
X71410000Y-87301750D01*
X71410000Y-87023691D01*
X71313327Y-86790302D01*
X71248057Y-86725031D01*
X71356505Y-86562727D01*
X71422440Y-86231250D01*
X71422440Y-85793750D01*
X71356505Y-85462273D01*
X71168739Y-85181261D01*
X70994492Y-85064833D01*
X71287727Y-85006505D01*
X71568739Y-84818739D01*
X71616339Y-84747500D01*
X71983661Y-84747500D01*
X72031261Y-84818739D01*
X72312273Y-85006505D01*
X72402413Y-85024435D01*
X72243495Y-85262273D01*
X72177560Y-85593750D01*
X72177560Y-86031250D01*
X72243495Y-86362727D01*
X72351943Y-86525031D01*
X72286673Y-86590302D01*
X72190000Y-86823691D01*
X72190000Y-87101750D01*
X72348750Y-87260500D01*
X73173000Y-87260500D01*
X73173000Y-87240500D01*
X73427000Y-87240500D01*
X73427000Y-87260500D01*
X74251250Y-87260500D01*
X74381891Y-87129859D01*
X74574711Y-87258699D01*
X74822476Y-87307982D01*
X75422476Y-87307982D01*
X75670241Y-87258699D01*
X75749448Y-87205774D01*
X75966166Y-87295542D01*
X76106726Y-87295542D01*
X76265476Y-87136792D01*
X76265476Y-86012542D01*
X76245476Y-86012542D01*
X76245476Y-85758542D01*
X76265476Y-85758542D01*
X76265476Y-84634292D01*
X76156313Y-84525129D01*
X76185000Y-84455874D01*
X76185000Y-84044126D01*
X76027431Y-83663720D01*
X75736280Y-83372569D01*
X75355874Y-83215000D01*
X74944126Y-83215000D01*
X74608126Y-83354175D01*
X75606949Y-82355353D01*
X75670405Y-82312953D01*
X75735321Y-82215799D01*
X75838380Y-82061562D01*
X75853789Y-81984096D01*
X75877437Y-81865209D01*
X76092476Y-81907982D01*
X76692476Y-81907982D01*
X76940241Y-81858699D01*
X77027476Y-81800410D01*
X77114711Y-81858699D01*
X77362476Y-81907982D01*
X77962476Y-81907982D01*
X78210241Y-81858699D01*
X78297476Y-81800410D01*
X78384711Y-81858699D01*
X78632476Y-81907982D01*
X79232476Y-81907982D01*
X79480241Y-81858699D01*
X79690285Y-81718351D01*
X79830633Y-81508307D01*
X79879916Y-81260542D01*
X79879916Y-79710542D01*
X79830633Y-79462777D01*
X79692476Y-79256012D01*
X79692476Y-77482325D01*
X81014802Y-76160000D01*
X82554867Y-76160000D01*
X82757074Y-76362207D01*
G36*
X63822000Y-94277000D02*
X62878000Y-94277000D01*
X62878000Y-94023000D01*
X63822000Y-94023000D01*
X63822000Y-94277000D01*
X63822000Y-94277000D01*
G37*
X63822000Y-94277000D02*
X62878000Y-94277000D01*
X62878000Y-94023000D01*
X63822000Y-94023000D01*
X63822000Y-94277000D01*
G36*
X80641976Y-87758542D02*
X80661976Y-87758542D01*
X80661976Y-88012542D01*
X80641976Y-88012542D01*
X80641976Y-88836792D01*
X80800726Y-88995542D01*
X80840001Y-88995542D01*
X80840001Y-89385197D01*
X78785000Y-91440198D01*
X78785000Y-91174234D01*
X78612207Y-90757074D01*
X78422476Y-90567343D01*
X78422476Y-88948557D01*
X78721226Y-89007982D01*
X79158726Y-89007982D01*
X79490203Y-88942047D01*
X79652507Y-88833599D01*
X79717778Y-88898869D01*
X79951167Y-88995542D01*
X80229226Y-88995542D01*
X80387976Y-88836792D01*
X80387976Y-88012542D01*
X80367976Y-88012542D01*
X80367976Y-87758542D01*
X80387976Y-87758542D01*
X80387976Y-87738542D01*
X80641976Y-87738542D01*
X80641976Y-87758542D01*
X80641976Y-87758542D01*
G37*
X80641976Y-87758542D02*
X80661976Y-87758542D01*
X80661976Y-88012542D01*
X80641976Y-88012542D01*
X80641976Y-88836792D01*
X80800726Y-88995542D01*
X80840001Y-88995542D01*
X80840001Y-89385197D01*
X78785000Y-91440198D01*
X78785000Y-91174234D01*
X78612207Y-90757074D01*
X78422476Y-90567343D01*
X78422476Y-88948557D01*
X78721226Y-89007982D01*
X79158726Y-89007982D01*
X79490203Y-88942047D01*
X79652507Y-88833599D01*
X79717778Y-88898869D01*
X79951167Y-88995542D01*
X80229226Y-88995542D01*
X80387976Y-88836792D01*
X80387976Y-88012542D01*
X80367976Y-88012542D01*
X80367976Y-87758542D01*
X80387976Y-87758542D01*
X80387976Y-87738542D01*
X80641976Y-87738542D01*
X80641976Y-87758542D01*
G36*
X83627000Y-90685500D02*
X83647000Y-90685500D01*
X83647000Y-90939500D01*
X83627000Y-90939500D01*
X83627000Y-90959500D01*
X83373000Y-90959500D01*
X83373000Y-90939500D01*
X83353000Y-90939500D01*
X83353000Y-90685500D01*
X83373000Y-90685500D01*
X83373000Y-90665500D01*
X83627000Y-90665500D01*
X83627000Y-90685500D01*
X83627000Y-90685500D01*
G37*
X83627000Y-90685500D02*
X83647000Y-90685500D01*
X83647000Y-90939500D01*
X83627000Y-90939500D01*
X83627000Y-90959500D01*
X83373000Y-90959500D01*
X83373000Y-90939500D01*
X83353000Y-90939500D01*
X83353000Y-90685500D01*
X83373000Y-90685500D01*
X83373000Y-90665500D01*
X83627000Y-90665500D01*
X83627000Y-90685500D01*
G36*
X63352500Y-78885750D02*
X63352500Y-79201310D01*
X63449173Y-79434699D01*
X63627802Y-79613327D01*
X63826487Y-79695625D01*
X63793730Y-79860306D01*
X63793730Y-81410306D01*
X63843013Y-81658071D01*
X63983361Y-81868115D01*
X64193405Y-82008463D01*
X64441170Y-82057746D01*
X65041170Y-82057746D01*
X65288935Y-82008463D01*
X65376170Y-81950174D01*
X65463405Y-82008463D01*
X65711170Y-82057746D01*
X66311170Y-82057746D01*
X66558935Y-82008463D01*
X66646170Y-81950174D01*
X66733405Y-82008463D01*
X66981170Y-82057746D01*
X67581170Y-82057746D01*
X67828935Y-82008463D01*
X67916170Y-81950174D01*
X68003405Y-82008463D01*
X68251170Y-82057746D01*
X68851170Y-82057746D01*
X69098935Y-82008463D01*
X69308979Y-81868115D01*
X69432882Y-81682683D01*
X69638348Y-81888149D01*
X69577560Y-82193750D01*
X69577560Y-82505052D01*
X69396537Y-82384096D01*
X69174852Y-82340000D01*
X69174847Y-82340000D01*
X69100000Y-82325112D01*
X69025153Y-82340000D01*
X66726324Y-82340000D01*
X66651476Y-82325112D01*
X66576628Y-82340000D01*
X66576624Y-82340000D01*
X66403081Y-82374520D01*
X66354938Y-82384096D01*
X66236007Y-82463564D01*
X66103547Y-82552071D01*
X66061147Y-82615527D01*
X64256698Y-84419977D01*
X64193242Y-84462377D01*
X64150842Y-84525833D01*
X64150841Y-84525834D01*
X64025267Y-84713769D01*
X64011336Y-84783805D01*
X63983361Y-84802497D01*
X63843013Y-85012541D01*
X63793730Y-85260306D01*
X63793730Y-86810306D01*
X63843013Y-87058071D01*
X63907968Y-87155282D01*
X63814500Y-87248750D01*
X63814500Y-88073000D01*
X64601250Y-88073000D01*
X64760000Y-87914250D01*
X64760000Y-87598690D01*
X64701619Y-87457746D01*
X65041170Y-87457746D01*
X65288935Y-87408463D01*
X65368142Y-87355538D01*
X65584860Y-87445306D01*
X65725420Y-87445306D01*
X65884170Y-87286556D01*
X65884170Y-86162306D01*
X65864170Y-86162306D01*
X65864170Y-85908306D01*
X65884170Y-85908306D01*
X65884170Y-85888306D01*
X66138170Y-85888306D01*
X66138170Y-85908306D01*
X66158170Y-85908306D01*
X66158170Y-86162306D01*
X66138170Y-86162306D01*
X66138170Y-87286556D01*
X66296920Y-87445306D01*
X66437480Y-87445306D01*
X66527501Y-87408018D01*
X66527500Y-88083660D01*
X66500000Y-88102036D01*
X66262727Y-87943495D01*
X65931250Y-87877560D01*
X65493750Y-87877560D01*
X65162273Y-87943495D01*
X64881261Y-88131261D01*
X64693495Y-88412273D01*
X64692338Y-88418088D01*
X64601250Y-88327000D01*
X63814500Y-88327000D01*
X63814500Y-89151250D01*
X63949796Y-89286546D01*
X63702071Y-89452071D01*
X63659671Y-89515527D01*
X63435199Y-89740000D01*
X62064802Y-89740000D01*
X61840331Y-89515529D01*
X61797929Y-89452071D01*
X61546537Y-89284096D01*
X61541170Y-89283028D01*
X61541170Y-89242404D01*
X61562273Y-89256505D01*
X61893750Y-89322440D01*
X62331250Y-89322440D01*
X62662727Y-89256505D01*
X62825031Y-89148057D01*
X62890302Y-89213327D01*
X63123691Y-89310000D01*
X63401750Y-89310000D01*
X63560500Y-89151250D01*
X63560500Y-88327000D01*
X63540500Y-88327000D01*
X63540500Y-88073000D01*
X63560500Y-88073000D01*
X63560500Y-87248750D01*
X63401750Y-87090000D01*
X63123691Y-87090000D01*
X62934403Y-87168406D01*
X62949327Y-87146071D01*
X62998610Y-86898306D01*
X62998610Y-85348306D01*
X62949327Y-85100541D01*
X62885000Y-85004270D01*
X62885000Y-84818007D01*
X63035000Y-84455874D01*
X63035000Y-84044126D01*
X62877431Y-83663720D01*
X62586280Y-83372569D01*
X62205874Y-83215000D01*
X61794126Y-83215000D01*
X61413720Y-83372569D01*
X61122569Y-83663720D01*
X60965000Y-84044126D01*
X60965000Y-84455874D01*
X61066479Y-84700866D01*
X60481170Y-84700866D01*
X60253245Y-84746203D01*
X60227074Y-84614633D01*
X60059099Y-84363241D01*
X59995643Y-84320841D01*
X59490331Y-83815530D01*
X59447929Y-83752071D01*
X59196537Y-83584096D01*
X58974852Y-83540000D01*
X58974847Y-83540000D01*
X58900000Y-83525112D01*
X58825153Y-83540000D01*
X57133862Y-83540000D01*
X57107134Y-83500000D01*
X57133862Y-83460000D01*
X60025153Y-83460000D01*
X60100000Y-83474888D01*
X60174847Y-83460000D01*
X60174852Y-83460000D01*
X60396537Y-83415904D01*
X60647929Y-83247929D01*
X60690331Y-83184470D01*
X61265643Y-82609159D01*
X61329099Y-82566759D01*
X61393822Y-82469895D01*
X61497074Y-82315368D01*
X61522673Y-82186673D01*
X61539201Y-82103583D01*
X61751170Y-82145746D01*
X62351170Y-82145746D01*
X62598935Y-82096463D01*
X62808979Y-81956115D01*
X62949327Y-81746071D01*
X62998610Y-81498306D01*
X62998610Y-79948306D01*
X62949327Y-79700541D01*
X62808979Y-79490497D01*
X62691966Y-79412311D01*
X63377275Y-78727002D01*
X63511248Y-78727002D01*
X63352500Y-78885750D01*
X63352500Y-78885750D01*
G37*
X63352500Y-78885750D02*
X63352500Y-79201310D01*
X63449173Y-79434699D01*
X63627802Y-79613327D01*
X63826487Y-79695625D01*
X63793730Y-79860306D01*
X63793730Y-81410306D01*
X63843013Y-81658071D01*
X63983361Y-81868115D01*
X64193405Y-82008463D01*
X64441170Y-82057746D01*
X65041170Y-82057746D01*
X65288935Y-82008463D01*
X65376170Y-81950174D01*
X65463405Y-82008463D01*
X65711170Y-82057746D01*
X66311170Y-82057746D01*
X66558935Y-82008463D01*
X66646170Y-81950174D01*
X66733405Y-82008463D01*
X66981170Y-82057746D01*
X67581170Y-82057746D01*
X67828935Y-82008463D01*
X67916170Y-81950174D01*
X68003405Y-82008463D01*
X68251170Y-82057746D01*
X68851170Y-82057746D01*
X69098935Y-82008463D01*
X69308979Y-81868115D01*
X69432882Y-81682683D01*
X69638348Y-81888149D01*
X69577560Y-82193750D01*
X69577560Y-82505052D01*
X69396537Y-82384096D01*
X69174852Y-82340000D01*
X69174847Y-82340000D01*
X69100000Y-82325112D01*
X69025153Y-82340000D01*
X66726324Y-82340000D01*
X66651476Y-82325112D01*
X66576628Y-82340000D01*
X66576624Y-82340000D01*
X66403081Y-82374520D01*
X66354938Y-82384096D01*
X66236007Y-82463564D01*
X66103547Y-82552071D01*
X66061147Y-82615527D01*
X64256698Y-84419977D01*
X64193242Y-84462377D01*
X64150842Y-84525833D01*
X64150841Y-84525834D01*
X64025267Y-84713769D01*
X64011336Y-84783805D01*
X63983361Y-84802497D01*
X63843013Y-85012541D01*
X63793730Y-85260306D01*
X63793730Y-86810306D01*
X63843013Y-87058071D01*
X63907968Y-87155282D01*
X63814500Y-87248750D01*
X63814500Y-88073000D01*
X64601250Y-88073000D01*
X64760000Y-87914250D01*
X64760000Y-87598690D01*
X64701619Y-87457746D01*
X65041170Y-87457746D01*
X65288935Y-87408463D01*
X65368142Y-87355538D01*
X65584860Y-87445306D01*
X65725420Y-87445306D01*
X65884170Y-87286556D01*
X65884170Y-86162306D01*
X65864170Y-86162306D01*
X65864170Y-85908306D01*
X65884170Y-85908306D01*
X65884170Y-85888306D01*
X66138170Y-85888306D01*
X66138170Y-85908306D01*
X66158170Y-85908306D01*
X66158170Y-86162306D01*
X66138170Y-86162306D01*
X66138170Y-87286556D01*
X66296920Y-87445306D01*
X66437480Y-87445306D01*
X66527501Y-87408018D01*
X66527500Y-88083660D01*
X66500000Y-88102036D01*
X66262727Y-87943495D01*
X65931250Y-87877560D01*
X65493750Y-87877560D01*
X65162273Y-87943495D01*
X64881261Y-88131261D01*
X64693495Y-88412273D01*
X64692338Y-88418088D01*
X64601250Y-88327000D01*
X63814500Y-88327000D01*
X63814500Y-89151250D01*
X63949796Y-89286546D01*
X63702071Y-89452071D01*
X63659671Y-89515527D01*
X63435199Y-89740000D01*
X62064802Y-89740000D01*
X61840331Y-89515529D01*
X61797929Y-89452071D01*
X61546537Y-89284096D01*
X61541170Y-89283028D01*
X61541170Y-89242404D01*
X61562273Y-89256505D01*
X61893750Y-89322440D01*
X62331250Y-89322440D01*
X62662727Y-89256505D01*
X62825031Y-89148057D01*
X62890302Y-89213327D01*
X63123691Y-89310000D01*
X63401750Y-89310000D01*
X63560500Y-89151250D01*
X63560500Y-88327000D01*
X63540500Y-88327000D01*
X63540500Y-88073000D01*
X63560500Y-88073000D01*
X63560500Y-87248750D01*
X63401750Y-87090000D01*
X63123691Y-87090000D01*
X62934403Y-87168406D01*
X62949327Y-87146071D01*
X62998610Y-86898306D01*
X62998610Y-85348306D01*
X62949327Y-85100541D01*
X62885000Y-85004270D01*
X62885000Y-84818007D01*
X63035000Y-84455874D01*
X63035000Y-84044126D01*
X62877431Y-83663720D01*
X62586280Y-83372569D01*
X62205874Y-83215000D01*
X61794126Y-83215000D01*
X61413720Y-83372569D01*
X61122569Y-83663720D01*
X60965000Y-84044126D01*
X60965000Y-84455874D01*
X61066479Y-84700866D01*
X60481170Y-84700866D01*
X60253245Y-84746203D01*
X60227074Y-84614633D01*
X60059099Y-84363241D01*
X59995643Y-84320841D01*
X59490331Y-83815530D01*
X59447929Y-83752071D01*
X59196537Y-83584096D01*
X58974852Y-83540000D01*
X58974847Y-83540000D01*
X58900000Y-83525112D01*
X58825153Y-83540000D01*
X57133862Y-83540000D01*
X57107134Y-83500000D01*
X57133862Y-83460000D01*
X60025153Y-83460000D01*
X60100000Y-83474888D01*
X60174847Y-83460000D01*
X60174852Y-83460000D01*
X60396537Y-83415904D01*
X60647929Y-83247929D01*
X60690331Y-83184470D01*
X61265643Y-82609159D01*
X61329099Y-82566759D01*
X61393822Y-82469895D01*
X61497074Y-82315368D01*
X61522673Y-82186673D01*
X61539201Y-82103583D01*
X61751170Y-82145746D01*
X62351170Y-82145746D01*
X62598935Y-82096463D01*
X62808979Y-81956115D01*
X62949327Y-81746071D01*
X62998610Y-81498306D01*
X62998610Y-79948306D01*
X62949327Y-79700541D01*
X62808979Y-79490497D01*
X62691966Y-79412311D01*
X63377275Y-78727002D01*
X63511248Y-78727002D01*
X63352500Y-78885750D01*
G36*
X89622451Y-81615799D02*
X89622451Y-82213288D01*
X89505874Y-82165000D01*
X89094126Y-82165000D01*
X88713720Y-82322569D01*
X88422569Y-82613720D01*
X88265000Y-82994126D01*
X88265000Y-83405874D01*
X88422569Y-83786280D01*
X88713720Y-84077431D01*
X89094126Y-84235000D01*
X89505874Y-84235000D01*
X89622451Y-84186712D01*
X89622451Y-84755799D01*
X89671734Y-85003564D01*
X89690591Y-85031786D01*
X89593595Y-85096597D01*
X89471962Y-85177870D01*
X89429562Y-85241326D01*
X88330889Y-86340000D01*
X86923657Y-86340000D01*
X86968048Y-86273564D01*
X87017331Y-86025799D01*
X87017331Y-85425799D01*
X86968048Y-85178034D01*
X86915123Y-85098827D01*
X87004891Y-84882109D01*
X87004891Y-84741549D01*
X86846141Y-84582799D01*
X85746891Y-84582799D01*
X85746891Y-84602799D01*
X85492891Y-84602799D01*
X85492891Y-84582799D01*
X85472891Y-84582799D01*
X85472891Y-84328799D01*
X85492891Y-84328799D01*
X85492891Y-84308799D01*
X85746891Y-84308799D01*
X85746891Y-84328799D01*
X86846141Y-84328799D01*
X87004891Y-84170049D01*
X87004891Y-84029489D01*
X86915123Y-83812771D01*
X86968048Y-83733564D01*
X87017331Y-83485799D01*
X87017331Y-82885799D01*
X86968048Y-82638034D01*
X86909759Y-82550799D01*
X86968048Y-82463564D01*
X87017331Y-82215799D01*
X87017331Y-81615799D01*
X86975560Y-81405799D01*
X89664222Y-81405799D01*
X89622451Y-81615799D01*
X89622451Y-81615799D01*
G37*
X89622451Y-81615799D02*
X89622451Y-82213288D01*
X89505874Y-82165000D01*
X89094126Y-82165000D01*
X88713720Y-82322569D01*
X88422569Y-82613720D01*
X88265000Y-82994126D01*
X88265000Y-83405874D01*
X88422569Y-83786280D01*
X88713720Y-84077431D01*
X89094126Y-84235000D01*
X89505874Y-84235000D01*
X89622451Y-84186712D01*
X89622451Y-84755799D01*
X89671734Y-85003564D01*
X89690591Y-85031786D01*
X89593595Y-85096597D01*
X89471962Y-85177870D01*
X89429562Y-85241326D01*
X88330889Y-86340000D01*
X86923657Y-86340000D01*
X86968048Y-86273564D01*
X87017331Y-86025799D01*
X87017331Y-85425799D01*
X86968048Y-85178034D01*
X86915123Y-85098827D01*
X87004891Y-84882109D01*
X87004891Y-84741549D01*
X86846141Y-84582799D01*
X85746891Y-84582799D01*
X85746891Y-84602799D01*
X85492891Y-84602799D01*
X85492891Y-84582799D01*
X85472891Y-84582799D01*
X85472891Y-84328799D01*
X85492891Y-84328799D01*
X85492891Y-84308799D01*
X85746891Y-84308799D01*
X85746891Y-84328799D01*
X86846141Y-84328799D01*
X87004891Y-84170049D01*
X87004891Y-84029489D01*
X86915123Y-83812771D01*
X86968048Y-83733564D01*
X87017331Y-83485799D01*
X87017331Y-82885799D01*
X86968048Y-82638034D01*
X86909759Y-82550799D01*
X86968048Y-82463564D01*
X87017331Y-82215799D01*
X87017331Y-81615799D01*
X86975560Y-81405799D01*
X89664222Y-81405799D01*
X89622451Y-81615799D01*
G36*
X83689585Y-84541469D02*
X83709585Y-84541469D01*
X83709585Y-84795469D01*
X83689585Y-84795469D01*
X83689585Y-84815469D01*
X83435585Y-84815469D01*
X83435585Y-84795469D01*
X83415585Y-84795469D01*
X83415585Y-84541469D01*
X83435585Y-84541469D01*
X83435585Y-84521469D01*
X83689585Y-84521469D01*
X83689585Y-84541469D01*
X83689585Y-84541469D01*
G37*
X83689585Y-84541469D02*
X83709585Y-84541469D01*
X83709585Y-84795469D01*
X83689585Y-84795469D01*
X83689585Y-84815469D01*
X83435585Y-84815469D01*
X83435585Y-84795469D01*
X83415585Y-84795469D01*
X83415585Y-84541469D01*
X83435585Y-84541469D01*
X83435585Y-84521469D01*
X83689585Y-84521469D01*
X83689585Y-84541469D01*
G36*
X89671734Y-76288034D02*
X89622451Y-76535799D01*
X89622451Y-77135799D01*
X89671734Y-77383564D01*
X89730023Y-77470799D01*
X89671734Y-77558034D01*
X89622451Y-77805799D01*
X89622451Y-78405799D01*
X89671734Y-78653564D01*
X89730023Y-78740799D01*
X89671734Y-78828034D01*
X89622451Y-79075799D01*
X89622451Y-79675799D01*
X89664222Y-79885799D01*
X86975560Y-79885799D01*
X87017331Y-79675799D01*
X87017331Y-79075799D01*
X86968048Y-78828034D01*
X86915123Y-78748827D01*
X87004891Y-78532109D01*
X87004891Y-78391549D01*
X86846141Y-78232799D01*
X85746891Y-78232799D01*
X85746891Y-78252799D01*
X85492891Y-78252799D01*
X85492891Y-78232799D01*
X84393641Y-78232799D01*
X84234891Y-78391549D01*
X84234891Y-78532109D01*
X84324659Y-78748827D01*
X84271734Y-78828034D01*
X84222451Y-79075799D01*
X84222451Y-79675799D01*
X84271734Y-79923564D01*
X84330023Y-80010799D01*
X84271734Y-80098034D01*
X84222451Y-80345799D01*
X84222451Y-80496130D01*
X83905874Y-80365000D01*
X83494126Y-80365000D01*
X83113720Y-80522569D01*
X82822569Y-80813720D01*
X82665000Y-81194126D01*
X82665000Y-81605874D01*
X82822569Y-81986280D01*
X82936430Y-82100141D01*
X82693846Y-82262230D01*
X82646246Y-82333469D01*
X82281379Y-82333469D01*
X82206531Y-82318581D01*
X82131683Y-82333469D01*
X82131679Y-82333469D01*
X81971649Y-82365301D01*
X81909993Y-82377565D01*
X81745688Y-82487351D01*
X81658602Y-82545540D01*
X81616202Y-82608996D01*
X81560000Y-82665198D01*
X81560000Y-80214801D01*
X84179003Y-77595799D01*
X84269557Y-77595799D01*
X84234891Y-77679489D01*
X84234891Y-77820049D01*
X84393641Y-77978799D01*
X85492891Y-77978799D01*
X85492891Y-77958799D01*
X85746891Y-77958799D01*
X85746891Y-77978799D01*
X86846141Y-77978799D01*
X87004891Y-77820049D01*
X87004891Y-77720799D01*
X87496194Y-77720799D01*
X87858327Y-77870799D01*
X88270075Y-77870799D01*
X88650481Y-77713230D01*
X88941632Y-77422079D01*
X89099201Y-77041673D01*
X89099201Y-76629925D01*
X88941632Y-76249519D01*
X88852113Y-76160000D01*
X89757284Y-76160000D01*
X89671734Y-76288034D01*
X89671734Y-76288034D01*
G37*
X89671734Y-76288034D02*
X89622451Y-76535799D01*
X89622451Y-77135799D01*
X89671734Y-77383564D01*
X89730023Y-77470799D01*
X89671734Y-77558034D01*
X89622451Y-77805799D01*
X89622451Y-78405799D01*
X89671734Y-78653564D01*
X89730023Y-78740799D01*
X89671734Y-78828034D01*
X89622451Y-79075799D01*
X89622451Y-79675799D01*
X89664222Y-79885799D01*
X86975560Y-79885799D01*
X87017331Y-79675799D01*
X87017331Y-79075799D01*
X86968048Y-78828034D01*
X86915123Y-78748827D01*
X87004891Y-78532109D01*
X87004891Y-78391549D01*
X86846141Y-78232799D01*
X85746891Y-78232799D01*
X85746891Y-78252799D01*
X85492891Y-78252799D01*
X85492891Y-78232799D01*
X84393641Y-78232799D01*
X84234891Y-78391549D01*
X84234891Y-78532109D01*
X84324659Y-78748827D01*
X84271734Y-78828034D01*
X84222451Y-79075799D01*
X84222451Y-79675799D01*
X84271734Y-79923564D01*
X84330023Y-80010799D01*
X84271734Y-80098034D01*
X84222451Y-80345799D01*
X84222451Y-80496130D01*
X83905874Y-80365000D01*
X83494126Y-80365000D01*
X83113720Y-80522569D01*
X82822569Y-80813720D01*
X82665000Y-81194126D01*
X82665000Y-81605874D01*
X82822569Y-81986280D01*
X82936430Y-82100141D01*
X82693846Y-82262230D01*
X82646246Y-82333469D01*
X82281379Y-82333469D01*
X82206531Y-82318581D01*
X82131683Y-82333469D01*
X82131679Y-82333469D01*
X81971649Y-82365301D01*
X81909993Y-82377565D01*
X81745688Y-82487351D01*
X81658602Y-82545540D01*
X81616202Y-82608996D01*
X81560000Y-82665198D01*
X81560000Y-80214801D01*
X84179003Y-77595799D01*
X84269557Y-77595799D01*
X84234891Y-77679489D01*
X84234891Y-77820049D01*
X84393641Y-77978799D01*
X85492891Y-77978799D01*
X85492891Y-77958799D01*
X85746891Y-77958799D01*
X85746891Y-77978799D01*
X86846141Y-77978799D01*
X87004891Y-77820049D01*
X87004891Y-77720799D01*
X87496194Y-77720799D01*
X87858327Y-77870799D01*
X88270075Y-77870799D01*
X88650481Y-77713230D01*
X88941632Y-77422079D01*
X89099201Y-77041673D01*
X89099201Y-76629925D01*
X88941632Y-76249519D01*
X88852113Y-76160000D01*
X89757284Y-76160000D01*
X89671734Y-76288034D01*
G36*
X78084867Y-76340000D02*
X74374847Y-76340000D01*
X74300000Y-76325112D01*
X74225153Y-76340000D01*
X74225148Y-76340000D01*
X74003463Y-76384096D01*
X73752071Y-76552071D01*
X73709671Y-76615527D01*
X72415528Y-77909671D01*
X72352072Y-77952071D01*
X72309672Y-78015527D01*
X72309671Y-78015528D01*
X72184097Y-78203463D01*
X72125112Y-78500000D01*
X72140001Y-78574852D01*
X72140000Y-81508604D01*
X72031261Y-81581261D01*
X71843495Y-81862273D01*
X71800000Y-82080937D01*
X71756505Y-81862273D01*
X71568739Y-81581261D01*
X71296010Y-81399030D01*
X71247929Y-81327071D01*
X71184473Y-81284671D01*
X70050637Y-80150836D01*
X70008235Y-80087377D01*
X69756843Y-79919402D01*
X69535158Y-79875306D01*
X69535153Y-79875306D01*
X69498610Y-79868037D01*
X69498610Y-79860306D01*
X69449327Y-79612541D01*
X69308979Y-79402497D01*
X69098935Y-79262149D01*
X68851170Y-79212866D01*
X68450845Y-79212866D01*
X68677431Y-78986280D01*
X68835000Y-78605874D01*
X68835000Y-78194126D01*
X68677431Y-77813720D01*
X68386280Y-77522569D01*
X68005874Y-77365000D01*
X67594126Y-77365000D01*
X67231993Y-77515000D01*
X66406973Y-77515000D01*
X66218750Y-77477560D01*
X65781250Y-77477560D01*
X65449773Y-77543495D01*
X65287469Y-77651943D01*
X65222198Y-77586673D01*
X64988809Y-77490000D01*
X64710750Y-77490000D01*
X64552002Y-77648748D01*
X64552002Y-77552276D01*
X65844278Y-76260000D01*
X78004867Y-76260000D01*
X78084867Y-76340000D01*
X78084867Y-76340000D01*
G37*
X78084867Y-76340000D02*
X74374847Y-76340000D01*
X74300000Y-76325112D01*
X74225153Y-76340000D01*
X74225148Y-76340000D01*
X74003463Y-76384096D01*
X73752071Y-76552071D01*
X73709671Y-76615527D01*
X72415528Y-77909671D01*
X72352072Y-77952071D01*
X72309672Y-78015527D01*
X72309671Y-78015528D01*
X72184097Y-78203463D01*
X72125112Y-78500000D01*
X72140001Y-78574852D01*
X72140000Y-81508604D01*
X72031261Y-81581261D01*
X71843495Y-81862273D01*
X71800000Y-82080937D01*
X71756505Y-81862273D01*
X71568739Y-81581261D01*
X71296010Y-81399030D01*
X71247929Y-81327071D01*
X71184473Y-81284671D01*
X70050637Y-80150836D01*
X70008235Y-80087377D01*
X69756843Y-79919402D01*
X69535158Y-79875306D01*
X69535153Y-79875306D01*
X69498610Y-79868037D01*
X69498610Y-79860306D01*
X69449327Y-79612541D01*
X69308979Y-79402497D01*
X69098935Y-79262149D01*
X68851170Y-79212866D01*
X68450845Y-79212866D01*
X68677431Y-78986280D01*
X68835000Y-78605874D01*
X68835000Y-78194126D01*
X68677431Y-77813720D01*
X68386280Y-77522569D01*
X68005874Y-77365000D01*
X67594126Y-77365000D01*
X67231993Y-77515000D01*
X66406973Y-77515000D01*
X66218750Y-77477560D01*
X65781250Y-77477560D01*
X65449773Y-77543495D01*
X65287469Y-77651943D01*
X65222198Y-77586673D01*
X64988809Y-77490000D01*
X64710750Y-77490000D01*
X64552002Y-77648748D01*
X64552002Y-77552276D01*
X65844278Y-76260000D01*
X78004867Y-76260000D01*
X78084867Y-76340000D01*
G36*
X64552000Y-78473000D02*
X64572000Y-78473000D01*
X64572000Y-78727000D01*
X64552000Y-78727000D01*
X64552000Y-78747000D01*
X64298000Y-78747000D01*
X64298000Y-78727000D01*
X64278000Y-78727000D01*
X64278000Y-78473000D01*
X64298000Y-78473000D01*
X64298000Y-78453000D01*
X64552000Y-78453000D01*
X64552000Y-78473000D01*
X64552000Y-78473000D01*
G37*
X64552000Y-78473000D02*
X64572000Y-78473000D01*
X64572000Y-78727000D01*
X64552000Y-78727000D01*
X64552000Y-78747000D01*
X64298000Y-78747000D01*
X64298000Y-78727000D01*
X64278000Y-78727000D01*
X64278000Y-78473000D01*
X64298000Y-78473000D01*
X64298000Y-78453000D01*
X64552000Y-78453000D01*
X64552000Y-78473000D01*
G04 #@! TO.N,GND*
G36*
X56873000Y-73623000D02*
X52500000Y-73623000D01*
X52451399Y-73632667D01*
X52410197Y-73660197D01*
X52382667Y-73701399D01*
X52373000Y-73750000D01*
X52373000Y-114000000D01*
X52382667Y-114048601D01*
X52400830Y-114079336D01*
X53969361Y-116040000D01*
X53814802Y-116040000D01*
X42064906Y-104290104D01*
X44989501Y-104290104D01*
X45026648Y-104505217D01*
X45454972Y-104648112D01*
X45905375Y-104616217D01*
X46173352Y-104505217D01*
X46210499Y-104290104D01*
X45600000Y-103679605D01*
X44989501Y-104290104D01*
X42064906Y-104290104D01*
X41129774Y-103354972D01*
X44451888Y-103354972D01*
X44483783Y-103805375D01*
X44594783Y-104073352D01*
X44809896Y-104110499D01*
X45420395Y-103500000D01*
X45779605Y-103500000D01*
X46390104Y-104110499D01*
X46605217Y-104073352D01*
X46748112Y-103645028D01*
X46716217Y-103194625D01*
X46605217Y-102926648D01*
X46390104Y-102889501D01*
X45779605Y-103500000D01*
X45420395Y-103500000D01*
X44809896Y-102889501D01*
X44594783Y-102926648D01*
X44451888Y-103354972D01*
X41129774Y-103354972D01*
X40484698Y-102709896D01*
X44989501Y-102709896D01*
X45600000Y-103320395D01*
X46210499Y-102709896D01*
X46173352Y-102494783D01*
X45745028Y-102351888D01*
X45294625Y-102383783D01*
X45026648Y-102494783D01*
X44989501Y-102709896D01*
X40484698Y-102709896D01*
X38090331Y-100315530D01*
X38047929Y-100252071D01*
X37796537Y-100084096D01*
X37755393Y-100075912D01*
X37855000Y-99835439D01*
X37855000Y-99264561D01*
X37636534Y-98737138D01*
X37232862Y-98333466D01*
X37103784Y-98280000D01*
X37232862Y-98226534D01*
X37636534Y-97822862D01*
X37855000Y-97295439D01*
X37855000Y-96724561D01*
X37636534Y-96197138D01*
X37232862Y-95793466D01*
X37103784Y-95740000D01*
X37232862Y-95686534D01*
X37636534Y-95282862D01*
X37855000Y-94755439D01*
X37855000Y-94184561D01*
X37636534Y-93657138D01*
X37232862Y-93253466D01*
X37103784Y-93200000D01*
X37232862Y-93146534D01*
X37636534Y-92742862D01*
X37855000Y-92215439D01*
X37855000Y-91644561D01*
X37636534Y-91117138D01*
X37232862Y-90713466D01*
X37103784Y-90660000D01*
X37232862Y-90606534D01*
X37393367Y-90446029D01*
X41215000Y-90446029D01*
X41215000Y-91553971D01*
X41638991Y-92577576D01*
X42422424Y-93361009D01*
X43446029Y-93785000D01*
X44553971Y-93785000D01*
X45577576Y-93361009D01*
X46361009Y-92577576D01*
X46785000Y-91553971D01*
X46785000Y-90446029D01*
X46361009Y-89422424D01*
X45577576Y-88638991D01*
X44553971Y-88215000D01*
X43446029Y-88215000D01*
X42422424Y-88638991D01*
X41638991Y-89422424D01*
X41215000Y-90446029D01*
X37393367Y-90446029D01*
X37636534Y-90202862D01*
X37855000Y-89675439D01*
X37855000Y-89104561D01*
X37636534Y-88577138D01*
X37232862Y-88173466D01*
X37103784Y-88120000D01*
X37232862Y-88066534D01*
X37636534Y-87662862D01*
X37855000Y-87135439D01*
X37855000Y-86564561D01*
X37636534Y-86037138D01*
X37232862Y-85633466D01*
X37103784Y-85580000D01*
X37232862Y-85526534D01*
X37636534Y-85122862D01*
X37855000Y-84595439D01*
X37855000Y-84024561D01*
X37636534Y-83497138D01*
X37232862Y-83093466D01*
X37103784Y-83040000D01*
X37232862Y-82986534D01*
X37636534Y-82582862D01*
X37799219Y-82190104D01*
X44889501Y-82190104D01*
X44926648Y-82405217D01*
X45354972Y-82548112D01*
X45805375Y-82516217D01*
X46073352Y-82405217D01*
X46110499Y-82190104D01*
X45500000Y-81579605D01*
X44889501Y-82190104D01*
X37799219Y-82190104D01*
X37855000Y-82055439D01*
X37855000Y-81484561D01*
X37759902Y-81254972D01*
X44351888Y-81254972D01*
X44383783Y-81705375D01*
X44494783Y-81973352D01*
X44709896Y-82010499D01*
X45320395Y-81400000D01*
X45679605Y-81400000D01*
X46290104Y-82010499D01*
X46505217Y-81973352D01*
X46648112Y-81545028D01*
X46616217Y-81094625D01*
X46505217Y-80826648D01*
X46290104Y-80789501D01*
X45679605Y-81400000D01*
X45320395Y-81400000D01*
X44709896Y-80789501D01*
X44494783Y-80826648D01*
X44351888Y-81254972D01*
X37759902Y-81254972D01*
X37636534Y-80957138D01*
X37289292Y-80609896D01*
X44889501Y-80609896D01*
X45500000Y-81220395D01*
X46110499Y-80609896D01*
X46073352Y-80394783D01*
X45645028Y-80251888D01*
X45194625Y-80283783D01*
X44926648Y-80394783D01*
X44889501Y-80609896D01*
X37289292Y-80609896D01*
X37232862Y-80553466D01*
X37103784Y-80500000D01*
X37232862Y-80446534D01*
X37636534Y-80042862D01*
X37855000Y-79515439D01*
X37855000Y-78944561D01*
X37636534Y-78417138D01*
X37232862Y-78013466D01*
X37103784Y-77960000D01*
X37232862Y-77906534D01*
X37636534Y-77502862D01*
X37855000Y-76975439D01*
X37855000Y-76404561D01*
X37636534Y-75877138D01*
X37232862Y-75473466D01*
X36958931Y-75360000D01*
X44325153Y-75360000D01*
X44400000Y-75374888D01*
X44474847Y-75360000D01*
X44474852Y-75360000D01*
X44696537Y-75315904D01*
X44947929Y-75147929D01*
X44990331Y-75084470D01*
X48023430Y-72051372D01*
X48104615Y-72085000D01*
X48695385Y-72085000D01*
X49241185Y-71858922D01*
X49658922Y-71441185D01*
X49885000Y-70895385D01*
X49885000Y-70304615D01*
X49658922Y-69758815D01*
X49241185Y-69341078D01*
X48695385Y-69115000D01*
X48104615Y-69115000D01*
X47558815Y-69341078D01*
X47141078Y-69758815D01*
X47126519Y-69793963D01*
X46943958Y-69735647D01*
X46079605Y-70600000D01*
X46093748Y-70614143D01*
X45914143Y-70793748D01*
X45900000Y-70779605D01*
X45035647Y-71643958D01*
X45115920Y-71895259D01*
X45671279Y-72096718D01*
X45835843Y-72089356D01*
X44085199Y-73840000D01*
X23434801Y-73840000D01*
X25223430Y-72051372D01*
X25304615Y-72085000D01*
X25895385Y-72085000D01*
X26441185Y-71858922D01*
X26858922Y-71441185D01*
X27085000Y-70895385D01*
X27085000Y-70371279D01*
X44403282Y-70371279D01*
X44429685Y-70961458D01*
X44604741Y-71384080D01*
X44856042Y-71464353D01*
X45720395Y-70600000D01*
X44856042Y-69735647D01*
X44604741Y-69815920D01*
X44403282Y-70371279D01*
X27085000Y-70371279D01*
X27085000Y-70304615D01*
X26858922Y-69758815D01*
X26656149Y-69556042D01*
X45035647Y-69556042D01*
X45900000Y-70420395D01*
X46764353Y-69556042D01*
X46684080Y-69304741D01*
X46128721Y-69103282D01*
X45538542Y-69129685D01*
X45115920Y-69304741D01*
X45035647Y-69556042D01*
X26656149Y-69556042D01*
X26441185Y-69341078D01*
X25895385Y-69115000D01*
X25304615Y-69115000D01*
X24758815Y-69341078D01*
X24341078Y-69758815D01*
X24326519Y-69793963D01*
X24143958Y-69735647D01*
X23279605Y-70600000D01*
X23293748Y-70614143D01*
X23114143Y-70793748D01*
X23100000Y-70779605D01*
X22235647Y-71643958D01*
X22315920Y-71895259D01*
X22871279Y-72096718D01*
X23035842Y-72089356D01*
X21785199Y-73340000D01*
X21543434Y-73340000D01*
X21468587Y-73325112D01*
X21393740Y-73340000D01*
X21393736Y-73340000D01*
X21172051Y-73384096D01*
X21172049Y-73384097D01*
X21172050Y-73384097D01*
X20984114Y-73509671D01*
X20984112Y-73509673D01*
X20920659Y-73552071D01*
X20878261Y-73615524D01*
X19115530Y-75378257D01*
X19052071Y-75420659D01*
X18884096Y-75672052D01*
X18840000Y-75893737D01*
X18840000Y-75893741D01*
X18825112Y-75968588D01*
X18840000Y-76043435D01*
X18840001Y-125835148D01*
X18825112Y-125910000D01*
X18840001Y-125984852D01*
X18860976Y-126090301D01*
X18884097Y-126206537D01*
X18956935Y-126315546D01*
X19052072Y-126457929D01*
X19115528Y-126500329D01*
X19766896Y-127151698D01*
X19745000Y-127204561D01*
X19745000Y-127775439D01*
X19963466Y-128302862D01*
X20367138Y-128706534D01*
X20496216Y-128760000D01*
X20367138Y-128813466D01*
X19963466Y-129217138D01*
X19745000Y-129744561D01*
X19745000Y-130315439D01*
X19963466Y-130842862D01*
X20367138Y-131246534D01*
X20496216Y-131300000D01*
X20367138Y-131353466D01*
X19963466Y-131757138D01*
X19745000Y-132284561D01*
X19745000Y-132855439D01*
X19963466Y-133382862D01*
X20367138Y-133786534D01*
X20496216Y-133840000D01*
X20367138Y-133893466D01*
X19963466Y-134297138D01*
X19745000Y-134824561D01*
X19745000Y-135395439D01*
X19963466Y-135922862D01*
X20367138Y-136326534D01*
X20894561Y-136545000D01*
X21465439Y-136545000D01*
X21992862Y-136326534D01*
X22396534Y-135922862D01*
X22614871Y-135395750D01*
X34985000Y-135395750D01*
X34985000Y-136036309D01*
X35081673Y-136269698D01*
X35260301Y-136448327D01*
X35493690Y-136545000D01*
X36134250Y-136545000D01*
X36293000Y-136386250D01*
X36293000Y-135237000D01*
X36547000Y-135237000D01*
X36547000Y-136386250D01*
X36705750Y-136545000D01*
X37346310Y-136545000D01*
X37579699Y-136448327D01*
X37758327Y-136269698D01*
X37855000Y-136036309D01*
X37855000Y-135395750D01*
X37696250Y-135237000D01*
X36547000Y-135237000D01*
X36293000Y-135237000D01*
X35143750Y-135237000D01*
X34985000Y-135395750D01*
X22614871Y-135395750D01*
X22615000Y-135395439D01*
X22615000Y-134824561D01*
X22396534Y-134297138D01*
X21992862Y-133893466D01*
X21863784Y-133840000D01*
X21992862Y-133786534D01*
X22396534Y-133382862D01*
X22615000Y-132855439D01*
X22615000Y-132284561D01*
X22396534Y-131757138D01*
X21992862Y-131353466D01*
X21863784Y-131300000D01*
X21992862Y-131246534D01*
X22396534Y-130842862D01*
X22615000Y-130315439D01*
X22615000Y-129744561D01*
X22396534Y-129217138D01*
X21992862Y-128813466D01*
X21863784Y-128760000D01*
X21992862Y-128706534D01*
X22396534Y-128302862D01*
X22615000Y-127775439D01*
X22615000Y-127204561D01*
X22396534Y-126677138D01*
X21992862Y-126273466D01*
X21863784Y-126220000D01*
X21992862Y-126166534D01*
X22396534Y-125762862D01*
X22615000Y-125235439D01*
X22615000Y-124664561D01*
X22396534Y-124137138D01*
X21992862Y-123733466D01*
X21863784Y-123680000D01*
X21992862Y-123626534D01*
X22396534Y-123222862D01*
X22615000Y-122695439D01*
X22615000Y-122124561D01*
X22396534Y-121597138D01*
X21992862Y-121193466D01*
X21863784Y-121140000D01*
X21992862Y-121086534D01*
X22396534Y-120682862D01*
X22615000Y-120155439D01*
X22615000Y-119584561D01*
X22396534Y-119057138D01*
X21992862Y-118653466D01*
X21863784Y-118600000D01*
X21992862Y-118546534D01*
X22396534Y-118142862D01*
X22615000Y-117615439D01*
X22615000Y-117044561D01*
X22396534Y-116517138D01*
X21992862Y-116113466D01*
X21863784Y-116060000D01*
X21992862Y-116006534D01*
X22396534Y-115602862D01*
X22615000Y-115075439D01*
X22615000Y-114504561D01*
X22396534Y-113977138D01*
X21992862Y-113573466D01*
X21863784Y-113520000D01*
X21992862Y-113466534D01*
X22396534Y-113062862D01*
X22615000Y-112535439D01*
X22615000Y-111964561D01*
X22396534Y-111437138D01*
X21992862Y-111033466D01*
X21863784Y-110980000D01*
X21992862Y-110926534D01*
X22396534Y-110522862D01*
X22615000Y-109995439D01*
X22615000Y-109424561D01*
X22396534Y-108897138D01*
X21992862Y-108493466D01*
X21863784Y-108440000D01*
X21992862Y-108386534D01*
X22396534Y-107982862D01*
X22615000Y-107455439D01*
X22615000Y-106884561D01*
X22396534Y-106357138D01*
X21992862Y-105953466D01*
X21863784Y-105900000D01*
X21992862Y-105846534D01*
X22396534Y-105442862D01*
X22615000Y-104915439D01*
X22615000Y-104344561D01*
X22396534Y-103817138D01*
X21992862Y-103413466D01*
X21863784Y-103360000D01*
X21992862Y-103306534D01*
X22396534Y-102902862D01*
X22421322Y-102843018D01*
X22607907Y-102805904D01*
X22859299Y-102637929D01*
X22901701Y-102574470D01*
X23916173Y-101560000D01*
X35086301Y-101560000D01*
X34985000Y-101804561D01*
X34985000Y-102375439D01*
X35006897Y-102428302D01*
X34015530Y-103419669D01*
X33952071Y-103462071D01*
X33784096Y-103713464D01*
X33740000Y-103935149D01*
X33740000Y-103935153D01*
X33725112Y-104010000D01*
X33740000Y-104084847D01*
X33740001Y-122080153D01*
X33725112Y-122155005D01*
X33740001Y-122229857D01*
X33770861Y-122385000D01*
X33784097Y-122451542D01*
X33908378Y-122637541D01*
X33952072Y-122702934D01*
X34015528Y-122745334D01*
X35289666Y-124019473D01*
X35302269Y-124038335D01*
X35203466Y-124137138D01*
X34985000Y-124664561D01*
X34985000Y-125235439D01*
X35203466Y-125762862D01*
X35607138Y-126166534D01*
X35736216Y-126220000D01*
X35607138Y-126273466D01*
X35203466Y-126677138D01*
X34985000Y-127204561D01*
X34985000Y-127775439D01*
X35203466Y-128302862D01*
X35607138Y-128706534D01*
X35736216Y-128760000D01*
X35607138Y-128813466D01*
X35203466Y-129217138D01*
X34985000Y-129744561D01*
X34985000Y-130315439D01*
X35203466Y-130842862D01*
X35607138Y-131246534D01*
X35736216Y-131300000D01*
X35607138Y-131353466D01*
X35203466Y-131757138D01*
X34985000Y-132284561D01*
X34985000Y-132855439D01*
X35203466Y-133382862D01*
X35495604Y-133675000D01*
X35493690Y-133675000D01*
X35260301Y-133771673D01*
X35081673Y-133950302D01*
X34985000Y-134183691D01*
X34985000Y-134824250D01*
X35143750Y-134983000D01*
X36293000Y-134983000D01*
X36293000Y-134963000D01*
X36547000Y-134963000D01*
X36547000Y-134983000D01*
X37696250Y-134983000D01*
X37799037Y-134880213D01*
X40349392Y-134880213D01*
X40418857Y-135122397D01*
X40942302Y-135309144D01*
X41497368Y-135281362D01*
X41881143Y-135122397D01*
X41950608Y-134880213D01*
X41150000Y-134079605D01*
X40349392Y-134880213D01*
X37799037Y-134880213D01*
X37855000Y-134824250D01*
X37855000Y-134183691D01*
X37758327Y-133950302D01*
X37579699Y-133771673D01*
X37346310Y-133675000D01*
X37344396Y-133675000D01*
X37636534Y-133382862D01*
X37855000Y-132855439D01*
X37855000Y-132284561D01*
X37833103Y-132231698D01*
X38286844Y-131777958D01*
X38513914Y-132326153D01*
X38973847Y-132786086D01*
X39574778Y-133035000D01*
X40105392Y-133035000D01*
X40169785Y-133099393D01*
X39927603Y-133168857D01*
X39740856Y-133692302D01*
X39768638Y-134247368D01*
X39927603Y-134631143D01*
X40169787Y-134700608D01*
X40970395Y-133900000D01*
X41329605Y-133900000D01*
X42130213Y-134700608D01*
X42372397Y-134631143D01*
X42559144Y-134107698D01*
X42534840Y-133622119D01*
X44253000Y-133622119D01*
X44253000Y-134177881D01*
X44465680Y-134691337D01*
X44858663Y-135084320D01*
X45372119Y-135297000D01*
X45927881Y-135297000D01*
X46441337Y-135084320D01*
X46834320Y-134691337D01*
X47047000Y-134177881D01*
X47047000Y-133622119D01*
X46834320Y-133108663D01*
X46760657Y-133035000D01*
X47225222Y-133035000D01*
X47826153Y-132786086D01*
X48286086Y-132326153D01*
X48535000Y-131725222D01*
X48535000Y-131294126D01*
X48965000Y-131294126D01*
X48965000Y-131705874D01*
X49122569Y-132086280D01*
X49413720Y-132377431D01*
X49794126Y-132535000D01*
X50205874Y-132535000D01*
X50586280Y-132377431D01*
X50586685Y-132377026D01*
X50602036Y-132400000D01*
X50443495Y-132637273D01*
X50377560Y-132968750D01*
X50377560Y-133406250D01*
X50443495Y-133737727D01*
X50631261Y-134018739D01*
X50912273Y-134206505D01*
X51243750Y-134272440D01*
X51756250Y-134272440D01*
X52087727Y-134206505D01*
X52368739Y-134018739D01*
X52416339Y-133947500D01*
X53737653Y-133947500D01*
X53812500Y-133962388D01*
X53887347Y-133947500D01*
X53887352Y-133947500D01*
X53952258Y-133934589D01*
X54194670Y-134035000D01*
X54805330Y-134035000D01*
X55369507Y-133801310D01*
X55517576Y-133653241D01*
X55561673Y-133759699D01*
X55740302Y-133938327D01*
X55973691Y-134035000D01*
X56714250Y-134035000D01*
X56873000Y-133876250D01*
X56873000Y-132627000D01*
X57127000Y-132627000D01*
X57127000Y-133876250D01*
X57285750Y-134035000D01*
X58026309Y-134035000D01*
X58259698Y-133938327D01*
X58438327Y-133759699D01*
X58535000Y-133526310D01*
X58535000Y-132785750D01*
X58376250Y-132627000D01*
X57127000Y-132627000D01*
X56873000Y-132627000D01*
X56853000Y-132627000D01*
X56853000Y-132373000D01*
X56873000Y-132373000D01*
X56873000Y-131123750D01*
X57127000Y-131123750D01*
X57127000Y-132373000D01*
X58376250Y-132373000D01*
X58535000Y-132214250D01*
X58535000Y-131473690D01*
X58460623Y-131294126D01*
X59165000Y-131294126D01*
X59165000Y-131705874D01*
X59322569Y-132086280D01*
X59613720Y-132377431D01*
X59994126Y-132535000D01*
X60405874Y-132535000D01*
X60736528Y-132398039D01*
X60643495Y-132537273D01*
X60577560Y-132868750D01*
X60577560Y-133306250D01*
X60643495Y-133637727D01*
X60831261Y-133918739D01*
X61112273Y-134106505D01*
X61443750Y-134172440D01*
X61956250Y-134172440D01*
X62287727Y-134106505D01*
X62568739Y-133918739D01*
X62616339Y-133847500D01*
X64242005Y-133847500D01*
X64694670Y-134035000D01*
X65305330Y-134035000D01*
X65869507Y-133801310D01*
X66017576Y-133653241D01*
X66061673Y-133759699D01*
X66240302Y-133938327D01*
X66473691Y-134035000D01*
X67214250Y-134035000D01*
X67373000Y-133876250D01*
X67373000Y-132627000D01*
X67627000Y-132627000D01*
X67627000Y-133876250D01*
X67785750Y-134035000D01*
X68526309Y-134035000D01*
X68759698Y-133938327D01*
X68938327Y-133759699D01*
X69035000Y-133526310D01*
X69035000Y-133274234D01*
X73365000Y-133274234D01*
X73365000Y-133725766D01*
X73537793Y-134142926D01*
X73857074Y-134462207D01*
X74274234Y-134635000D01*
X74725766Y-134635000D01*
X75142926Y-134462207D01*
X75462207Y-134142926D01*
X75635000Y-133725766D01*
X75635000Y-133274234D01*
X75462207Y-132857074D01*
X75142926Y-132537793D01*
X74725766Y-132365000D01*
X74274234Y-132365000D01*
X73857074Y-132537793D01*
X73537793Y-132857074D01*
X73365000Y-133274234D01*
X69035000Y-133274234D01*
X69035000Y-132785750D01*
X68876250Y-132627000D01*
X67627000Y-132627000D01*
X67373000Y-132627000D01*
X67353000Y-132627000D01*
X67353000Y-132373000D01*
X67373000Y-132373000D01*
X67373000Y-131123750D01*
X67627000Y-131123750D01*
X67627000Y-132373000D01*
X68876250Y-132373000D01*
X69035000Y-132214250D01*
X69035000Y-131473690D01*
X68938327Y-131240301D01*
X68759698Y-131061673D01*
X68526309Y-130965000D01*
X67785750Y-130965000D01*
X67627000Y-131123750D01*
X67373000Y-131123750D01*
X67214250Y-130965000D01*
X66473691Y-130965000D01*
X66240302Y-131061673D01*
X66061673Y-131240301D01*
X66017576Y-131346759D01*
X65869507Y-131198690D01*
X65305330Y-130965000D01*
X64694670Y-130965000D01*
X64130493Y-131198690D01*
X63698690Y-131630493D01*
X63465000Y-132194670D01*
X63465000Y-132327500D01*
X62616339Y-132327500D01*
X62597964Y-132300000D01*
X62756505Y-132062727D01*
X62822440Y-131731250D01*
X62822440Y-131293750D01*
X62756505Y-130962273D01*
X62568739Y-130681261D01*
X62287727Y-130493495D01*
X61956250Y-130427560D01*
X61443750Y-130427560D01*
X61112273Y-130493495D01*
X60839480Y-130675769D01*
X60786280Y-130622569D01*
X60405874Y-130465000D01*
X59994126Y-130465000D01*
X59613720Y-130622569D01*
X59322569Y-130913720D01*
X59165000Y-131294126D01*
X58460623Y-131294126D01*
X58438327Y-131240301D01*
X58259698Y-131061673D01*
X58026309Y-130965000D01*
X57285750Y-130965000D01*
X57127000Y-131123750D01*
X56873000Y-131123750D01*
X56714250Y-130965000D01*
X55973691Y-130965000D01*
X55740302Y-131061673D01*
X55561673Y-131240301D01*
X55517576Y-131346759D01*
X55369507Y-131198690D01*
X54805330Y-130965000D01*
X54194670Y-130965000D01*
X53630493Y-131198690D01*
X53198690Y-131630493D01*
X52965000Y-132194670D01*
X52965000Y-132427500D01*
X52416339Y-132427500D01*
X52397964Y-132400000D01*
X52556505Y-132162727D01*
X52622440Y-131831250D01*
X52622440Y-131393750D01*
X52556505Y-131062273D01*
X52368739Y-130781261D01*
X52087727Y-130593495D01*
X51756250Y-130527560D01*
X51243750Y-130527560D01*
X50912273Y-130593495D01*
X50699426Y-130735715D01*
X50586280Y-130622569D01*
X50205874Y-130465000D01*
X49794126Y-130465000D01*
X49413720Y-130622569D01*
X49122569Y-130913720D01*
X48965000Y-131294126D01*
X48535000Y-131294126D01*
X48535000Y-131074778D01*
X48286086Y-130473847D01*
X47826153Y-130013914D01*
X47225222Y-129765000D01*
X46574778Y-129765000D01*
X45973847Y-130013914D01*
X45513914Y-130473847D01*
X45265000Y-131074778D01*
X45265000Y-131725222D01*
X45513914Y-132326153D01*
X45690761Y-132503000D01*
X45372119Y-132503000D01*
X44858663Y-132715680D01*
X44465680Y-133108663D01*
X44253000Y-133622119D01*
X42534840Y-133622119D01*
X42531362Y-133552632D01*
X42372397Y-133168857D01*
X42130213Y-133099392D01*
X41329605Y-133900000D01*
X40970395Y-133900000D01*
X40956253Y-133885858D01*
X41135858Y-133706253D01*
X41150000Y-133720395D01*
X41950608Y-132919787D01*
X41881143Y-132677603D01*
X41357698Y-132490856D01*
X41108932Y-132503307D01*
X41286086Y-132326153D01*
X41535000Y-131725222D01*
X41535000Y-131074778D01*
X41286086Y-130473847D01*
X40826153Y-130013914D01*
X40277958Y-129786844D01*
X41404803Y-128660000D01*
X71525153Y-128660000D01*
X71600000Y-128674888D01*
X71674847Y-128660000D01*
X71674852Y-128660000D01*
X71896537Y-128615904D01*
X72147929Y-128447929D01*
X72190331Y-128384470D01*
X73166503Y-127408299D01*
X73229959Y-127365899D01*
X73272359Y-127302443D01*
X73308510Y-127248339D01*
X73552234Y-127004615D01*
X82835000Y-127004615D01*
X82835000Y-127595385D01*
X83061078Y-128141185D01*
X83478815Y-128558922D01*
X83505560Y-128570000D01*
X83478815Y-128581078D01*
X83061078Y-128998815D01*
X82835000Y-129544615D01*
X82835000Y-130135385D01*
X83061078Y-130681185D01*
X83478815Y-131098922D01*
X84024615Y-131325000D01*
X84615385Y-131325000D01*
X85161185Y-131098922D01*
X85578922Y-130681185D01*
X85590000Y-130654440D01*
X85601078Y-130681185D01*
X86018815Y-131098922D01*
X86564615Y-131325000D01*
X87155385Y-131325000D01*
X87701185Y-131098922D01*
X88118922Y-130681185D01*
X88130000Y-130654440D01*
X88141078Y-130681185D01*
X88558815Y-131098922D01*
X89104615Y-131325000D01*
X89695385Y-131325000D01*
X90241185Y-131098922D01*
X90658922Y-130681185D01*
X90670000Y-130654440D01*
X90681078Y-130681185D01*
X91098815Y-131098922D01*
X91644615Y-131325000D01*
X92235385Y-131325000D01*
X92781185Y-131098922D01*
X93198922Y-130681185D01*
X93210000Y-130654440D01*
X93221078Y-130681185D01*
X93638815Y-131098922D01*
X94184615Y-131325000D01*
X94775385Y-131325000D01*
X95321185Y-131098922D01*
X95738922Y-130681185D01*
X95750000Y-130654440D01*
X95761078Y-130681185D01*
X96178815Y-131098922D01*
X96724615Y-131325000D01*
X97315385Y-131325000D01*
X97861185Y-131098922D01*
X98076149Y-130883958D01*
X98695647Y-130883958D01*
X98775920Y-131135259D01*
X99331279Y-131336718D01*
X99921458Y-131310315D01*
X100344080Y-131135259D01*
X100424353Y-130883958D01*
X99560000Y-130019605D01*
X98695647Y-130883958D01*
X98076149Y-130883958D01*
X98278922Y-130681185D01*
X98298155Y-130634753D01*
X98516042Y-130704353D01*
X99380395Y-129840000D01*
X98516042Y-128975647D01*
X98298155Y-129045247D01*
X98278922Y-128998815D01*
X97861185Y-128581078D01*
X97834440Y-128570000D01*
X97861185Y-128558922D01*
X98278922Y-128141185D01*
X98290000Y-128114440D01*
X98301078Y-128141185D01*
X98718815Y-128558922D01*
X98765247Y-128578155D01*
X98695647Y-128796042D01*
X99560000Y-129660395D01*
X100424353Y-128796042D01*
X100354753Y-128578155D01*
X100401185Y-128558922D01*
X100635150Y-128324957D01*
X100711673Y-128509699D01*
X100890302Y-128688327D01*
X101075043Y-128764850D01*
X100841078Y-128998815D01*
X100821845Y-129045247D01*
X100603958Y-128975647D01*
X99739605Y-129840000D01*
X100603958Y-130704353D01*
X100821845Y-130634753D01*
X100841078Y-130681185D01*
X101258815Y-131098922D01*
X101804615Y-131325000D01*
X102395385Y-131325000D01*
X102941185Y-131098922D01*
X103358922Y-130681185D01*
X103585000Y-130135385D01*
X103585000Y-129544615D01*
X103358922Y-128998815D01*
X103124957Y-128764850D01*
X103309698Y-128688327D01*
X103488327Y-128509699D01*
X103585000Y-128276310D01*
X103585000Y-127585750D01*
X103426250Y-127427000D01*
X102227000Y-127427000D01*
X102227000Y-127447000D01*
X101973000Y-127447000D01*
X101973000Y-127427000D01*
X101953000Y-127427000D01*
X101953000Y-127173000D01*
X101973000Y-127173000D01*
X101973000Y-125973750D01*
X102227000Y-125973750D01*
X102227000Y-127173000D01*
X103426250Y-127173000D01*
X103585000Y-127014250D01*
X103585000Y-126323690D01*
X103488327Y-126090301D01*
X103309698Y-125911673D01*
X103076309Y-125815000D01*
X102385750Y-125815000D01*
X102227000Y-125973750D01*
X101973000Y-125973750D01*
X101814250Y-125815000D01*
X101123691Y-125815000D01*
X100890302Y-125911673D01*
X100711673Y-126090301D01*
X100635150Y-126275043D01*
X100401185Y-126041078D01*
X99855385Y-125815000D01*
X99264615Y-125815000D01*
X98718815Y-126041078D01*
X98301078Y-126458815D01*
X98290000Y-126485560D01*
X98278922Y-126458815D01*
X97861185Y-126041078D01*
X97315385Y-125815000D01*
X96724615Y-125815000D01*
X96178815Y-126041078D01*
X95761078Y-126458815D01*
X95750000Y-126485560D01*
X95738922Y-126458815D01*
X95321185Y-126041078D01*
X94775385Y-125815000D01*
X94184615Y-125815000D01*
X93638815Y-126041078D01*
X93221078Y-126458815D01*
X93210000Y-126485560D01*
X93198922Y-126458815D01*
X92781185Y-126041078D01*
X92235385Y-125815000D01*
X91644615Y-125815000D01*
X91098815Y-126041078D01*
X90681078Y-126458815D01*
X90670000Y-126485560D01*
X90658922Y-126458815D01*
X90241185Y-126041078D01*
X89695385Y-125815000D01*
X89104615Y-125815000D01*
X88558815Y-126041078D01*
X88141078Y-126458815D01*
X88130000Y-126485560D01*
X88118922Y-126458815D01*
X87701185Y-126041078D01*
X87155385Y-125815000D01*
X86564615Y-125815000D01*
X86018815Y-126041078D01*
X85601078Y-126458815D01*
X85590000Y-126485560D01*
X85578922Y-126458815D01*
X85161185Y-126041078D01*
X84615385Y-125815000D01*
X84024615Y-125815000D01*
X83478815Y-126041078D01*
X83061078Y-126458815D01*
X82835000Y-127004615D01*
X73552234Y-127004615D01*
X74966746Y-125590104D01*
X126639501Y-125590104D01*
X126676648Y-125805217D01*
X127104972Y-125948112D01*
X127134386Y-125946029D01*
X133715000Y-125946029D01*
X133715000Y-127053971D01*
X134138991Y-128077576D01*
X134922424Y-128861009D01*
X135946029Y-129285000D01*
X137053971Y-129285000D01*
X138077576Y-128861009D01*
X138861009Y-128077576D01*
X139285000Y-127053971D01*
X139285000Y-125946029D01*
X138861009Y-124922424D01*
X138077576Y-124138991D01*
X137053971Y-123715000D01*
X135946029Y-123715000D01*
X134922424Y-124138991D01*
X134138991Y-124922424D01*
X133715000Y-125946029D01*
X127134386Y-125946029D01*
X127555375Y-125916217D01*
X127823352Y-125805217D01*
X127860499Y-125590104D01*
X127250000Y-124979605D01*
X126639501Y-125590104D01*
X74966746Y-125590104D01*
X75146841Y-125410010D01*
X117375143Y-125410010D01*
X117449990Y-125424898D01*
X117524837Y-125410010D01*
X117524842Y-125410010D01*
X117746527Y-125365914D01*
X117997919Y-125197939D01*
X118040321Y-125134480D01*
X118119470Y-125055331D01*
X118182929Y-125012929D01*
X118350904Y-124761537D01*
X118372101Y-124654972D01*
X126101888Y-124654972D01*
X126133783Y-125105375D01*
X126244783Y-125373352D01*
X126459896Y-125410499D01*
X127070395Y-124800000D01*
X127429605Y-124800000D01*
X128040104Y-125410499D01*
X128255217Y-125373352D01*
X128398112Y-124945028D01*
X128366217Y-124494625D01*
X128255217Y-124226648D01*
X128040104Y-124189501D01*
X127429605Y-124800000D01*
X127070395Y-124800000D01*
X126459896Y-124189501D01*
X126244783Y-124226648D01*
X126101888Y-124654972D01*
X118372101Y-124654972D01*
X118395000Y-124539852D01*
X118395000Y-124539848D01*
X118409888Y-124465000D01*
X118395000Y-124390152D01*
X118395000Y-124009896D01*
X126639501Y-124009896D01*
X127250000Y-124620395D01*
X127860499Y-124009896D01*
X127823352Y-123794783D01*
X127395028Y-123651888D01*
X126944625Y-123683783D01*
X126676648Y-123794783D01*
X126639501Y-124009896D01*
X118395000Y-124009896D01*
X118395000Y-121860133D01*
X118662207Y-121592926D01*
X118835000Y-121175766D01*
X118835000Y-120724234D01*
X118662207Y-120307074D01*
X118395000Y-120039867D01*
X118395000Y-120005669D01*
X118605000Y-120047440D01*
X119205000Y-120047440D01*
X119452765Y-119998157D01*
X119540000Y-119939868D01*
X119627235Y-119998157D01*
X119875000Y-120047440D01*
X120475000Y-120047440D01*
X120722765Y-119998157D01*
X120801972Y-119945232D01*
X121018690Y-120035000D01*
X121159250Y-120035000D01*
X121318000Y-119876250D01*
X121318000Y-118777000D01*
X121572000Y-118777000D01*
X121572000Y-119876250D01*
X121730750Y-120035000D01*
X121871310Y-120035000D01*
X122104699Y-119938327D01*
X122283327Y-119759698D01*
X122380000Y-119526309D01*
X122380000Y-118935750D01*
X122221250Y-118777000D01*
X121572000Y-118777000D01*
X121318000Y-118777000D01*
X121298000Y-118777000D01*
X121298000Y-118523000D01*
X121318000Y-118523000D01*
X121318000Y-117423750D01*
X121572000Y-117423750D01*
X121572000Y-118523000D01*
X122221250Y-118523000D01*
X122380000Y-118364250D01*
X122380000Y-118222119D01*
X125103000Y-118222119D01*
X125103000Y-118777881D01*
X125315680Y-119291337D01*
X125708663Y-119684320D01*
X126222119Y-119897000D01*
X126777881Y-119897000D01*
X127291337Y-119684320D01*
X127495444Y-119480213D01*
X133199392Y-119480213D01*
X133268857Y-119722397D01*
X133792302Y-119909144D01*
X134347368Y-119881362D01*
X134731143Y-119722397D01*
X134800608Y-119480213D01*
X135699392Y-119480213D01*
X135768857Y-119722397D01*
X136292302Y-119909144D01*
X136847368Y-119881362D01*
X137231143Y-119722397D01*
X137300608Y-119480213D01*
X136500000Y-118679605D01*
X135699392Y-119480213D01*
X134800608Y-119480213D01*
X134000000Y-118679605D01*
X133199392Y-119480213D01*
X127495444Y-119480213D01*
X127684320Y-119291337D01*
X127897000Y-118777881D01*
X127897000Y-118292302D01*
X132590856Y-118292302D01*
X132618638Y-118847368D01*
X132777603Y-119231143D01*
X133019787Y-119300608D01*
X133820395Y-118500000D01*
X134179605Y-118500000D01*
X134980213Y-119300608D01*
X135222397Y-119231143D01*
X135247943Y-119159538D01*
X135277603Y-119231143D01*
X135519787Y-119300608D01*
X136320395Y-118500000D01*
X136679605Y-118500000D01*
X137480213Y-119300608D01*
X137722397Y-119231143D01*
X137909144Y-118707698D01*
X137881362Y-118152632D01*
X137722397Y-117768857D01*
X137480213Y-117699392D01*
X136679605Y-118500000D01*
X136320395Y-118500000D01*
X135519787Y-117699392D01*
X135277603Y-117768857D01*
X135252057Y-117840462D01*
X135222397Y-117768857D01*
X134980213Y-117699392D01*
X134179605Y-118500000D01*
X133820395Y-118500000D01*
X133019787Y-117699392D01*
X132777603Y-117768857D01*
X132590856Y-118292302D01*
X127897000Y-118292302D01*
X127897000Y-118222119D01*
X127684320Y-117708663D01*
X127495444Y-117519787D01*
X133199392Y-117519787D01*
X134000000Y-118320395D01*
X134800608Y-117519787D01*
X135699392Y-117519787D01*
X136500000Y-118320395D01*
X137300608Y-117519787D01*
X137231143Y-117277603D01*
X136707698Y-117090856D01*
X136152632Y-117118638D01*
X135768857Y-117277603D01*
X135699392Y-117519787D01*
X134800608Y-117519787D01*
X134731143Y-117277603D01*
X134207698Y-117090856D01*
X133652632Y-117118638D01*
X133268857Y-117277603D01*
X133199392Y-117519787D01*
X127495444Y-117519787D01*
X127291337Y-117315680D01*
X126777881Y-117103000D01*
X126222119Y-117103000D01*
X125708663Y-117315680D01*
X125315680Y-117708663D01*
X125103000Y-118222119D01*
X122380000Y-118222119D01*
X122380000Y-117773691D01*
X122283327Y-117540302D01*
X122104699Y-117361673D01*
X121871310Y-117265000D01*
X121730750Y-117265000D01*
X121572000Y-117423750D01*
X121318000Y-117423750D01*
X121159250Y-117265000D01*
X121018690Y-117265000D01*
X120801972Y-117354768D01*
X120722765Y-117301843D01*
X120475000Y-117252560D01*
X119875000Y-117252560D01*
X119627235Y-117301843D01*
X119540000Y-117360132D01*
X119452765Y-117301843D01*
X119205000Y-117252560D01*
X118605000Y-117252560D01*
X118357235Y-117301843D01*
X118270000Y-117360132D01*
X118182765Y-117301843D01*
X117935000Y-117252560D01*
X117335000Y-117252560D01*
X117087235Y-117301843D01*
X117000000Y-117360132D01*
X116912765Y-117301843D01*
X116665000Y-117252560D01*
X116065000Y-117252560D01*
X115817235Y-117301843D01*
X115730000Y-117360132D01*
X115642765Y-117301843D01*
X115395000Y-117252560D01*
X114795000Y-117252560D01*
X114547235Y-117301843D01*
X114460000Y-117360132D01*
X114372765Y-117301843D01*
X114125000Y-117252560D01*
X113525000Y-117252560D01*
X113277235Y-117301843D01*
X113190000Y-117360132D01*
X113102765Y-117301843D01*
X112855000Y-117252560D01*
X112255000Y-117252560D01*
X112007235Y-117301843D01*
X111797191Y-117442191D01*
X111656843Y-117652235D01*
X111635394Y-117760070D01*
X111405874Y-117665000D01*
X110994126Y-117665000D01*
X110613720Y-117822569D01*
X110322569Y-118113720D01*
X110165000Y-118494126D01*
X110165000Y-118905874D01*
X110322569Y-119286280D01*
X110526289Y-119490000D01*
X110448691Y-119490000D01*
X110215302Y-119586673D01*
X110036673Y-119765301D01*
X109940000Y-119998690D01*
X109940000Y-120314250D01*
X110098750Y-120473000D01*
X110885500Y-120473000D01*
X110885500Y-120453000D01*
X111139500Y-120453000D01*
X111139500Y-120473000D01*
X111159500Y-120473000D01*
X111159500Y-120727000D01*
X111139500Y-120727000D01*
X111139500Y-121551250D01*
X111298250Y-121710000D01*
X111576309Y-121710000D01*
X111809698Y-121613327D01*
X111874969Y-121548057D01*
X112037273Y-121656505D01*
X112368750Y-121722440D01*
X112806250Y-121722440D01*
X113065001Y-121670971D01*
X113065001Y-121779866D01*
X112837793Y-122007074D01*
X112665000Y-122424234D01*
X112665000Y-122440000D01*
X107566972Y-122440000D01*
X107635000Y-122275766D01*
X107635000Y-121824234D01*
X107556617Y-121635000D01*
X107905874Y-121635000D01*
X108286280Y-121477431D01*
X108577431Y-121186280D01*
X108701914Y-120885750D01*
X109940000Y-120885750D01*
X109940000Y-121201310D01*
X110036673Y-121434699D01*
X110215302Y-121613327D01*
X110448691Y-121710000D01*
X110726750Y-121710000D01*
X110885500Y-121551250D01*
X110885500Y-120727000D01*
X110098750Y-120727000D01*
X109940000Y-120885750D01*
X108701914Y-120885750D01*
X108735000Y-120805874D01*
X108735000Y-120394126D01*
X108586245Y-120035000D01*
X108659250Y-120035000D01*
X108818000Y-119876250D01*
X108818000Y-118777000D01*
X109072000Y-118777000D01*
X109072000Y-119876250D01*
X109230750Y-120035000D01*
X109371310Y-120035000D01*
X109604699Y-119938327D01*
X109783327Y-119759698D01*
X109880000Y-119526309D01*
X109880000Y-118935750D01*
X109721250Y-118777000D01*
X109072000Y-118777000D01*
X108818000Y-118777000D01*
X108798000Y-118777000D01*
X108798000Y-118523000D01*
X108818000Y-118523000D01*
X108818000Y-117423750D01*
X109072000Y-117423750D01*
X109072000Y-118523000D01*
X109721250Y-118523000D01*
X109880000Y-118364250D01*
X109880000Y-117773691D01*
X109783327Y-117540302D01*
X109604699Y-117361673D01*
X109371310Y-117265000D01*
X109230750Y-117265000D01*
X109072000Y-117423750D01*
X108818000Y-117423750D01*
X108659250Y-117265000D01*
X108518690Y-117265000D01*
X108301972Y-117354768D01*
X108222765Y-117301843D01*
X107975000Y-117252560D01*
X107375000Y-117252560D01*
X107127235Y-117301843D01*
X107040000Y-117360132D01*
X106952765Y-117301843D01*
X106705000Y-117252560D01*
X106105000Y-117252560D01*
X105857235Y-117301843D01*
X105770000Y-117360132D01*
X105682765Y-117301843D01*
X105435000Y-117252560D01*
X104835000Y-117252560D01*
X104638238Y-117291698D01*
X104616747Y-117183655D01*
X104580904Y-117003463D01*
X104412929Y-116752071D01*
X104349473Y-116709671D01*
X104225747Y-116627000D01*
X123000000Y-116627000D01*
X123048601Y-116617333D01*
X123089803Y-116589803D01*
X123117333Y-116548601D01*
X123127000Y-116500000D01*
X123127000Y-115694670D01*
X137965000Y-115694670D01*
X137965000Y-116305330D01*
X138198690Y-116869507D01*
X138630493Y-117301310D01*
X139194670Y-117535000D01*
X139805330Y-117535000D01*
X140369507Y-117301310D01*
X140801310Y-116869507D01*
X141035000Y-116305330D01*
X141035000Y-115694670D01*
X140801310Y-115130493D01*
X140369507Y-114698690D01*
X139805330Y-114465000D01*
X139194670Y-114465000D01*
X138630493Y-114698690D01*
X138198690Y-115130493D01*
X137965000Y-115694670D01*
X123127000Y-115694670D01*
X123127000Y-114127000D01*
X142290000Y-114127000D01*
X142290000Y-136790000D01*
X14710000Y-136790000D01*
X14710000Y-70371279D01*
X21603282Y-70371279D01*
X21629685Y-70961458D01*
X21804741Y-71384080D01*
X22056042Y-71464353D01*
X22920395Y-70600000D01*
X22056042Y-69735647D01*
X21804741Y-69815920D01*
X21603282Y-70371279D01*
X14710000Y-70371279D01*
X14710000Y-69556042D01*
X22235647Y-69556042D01*
X23100000Y-70420395D01*
X23964353Y-69556042D01*
X23884080Y-69304741D01*
X23328721Y-69103282D01*
X22738542Y-69129685D01*
X22315920Y-69304741D01*
X22235647Y-69556042D01*
X14710000Y-69556042D01*
X14710000Y-65075322D01*
X18365000Y-65075322D01*
X18365000Y-65924678D01*
X18690034Y-66709380D01*
X19290620Y-67309966D01*
X20075322Y-67635000D01*
X20924678Y-67635000D01*
X21709380Y-67309966D01*
X22309966Y-66709380D01*
X22635000Y-65924678D01*
X22635000Y-65075322D01*
X28565000Y-65075322D01*
X28565000Y-65924678D01*
X28890034Y-66709380D01*
X29490620Y-67309966D01*
X30275322Y-67635000D01*
X31124678Y-67635000D01*
X31909380Y-67309966D01*
X32509966Y-66709380D01*
X32835000Y-65924678D01*
X32835000Y-65075322D01*
X41165000Y-65075322D01*
X41165000Y-65924678D01*
X41490034Y-66709380D01*
X42090620Y-67309966D01*
X42875322Y-67635000D01*
X43724678Y-67635000D01*
X44509380Y-67309966D01*
X45109966Y-66709380D01*
X45435000Y-65924678D01*
X45435000Y-65075322D01*
X51365000Y-65075322D01*
X51365000Y-65924678D01*
X51690034Y-66709380D01*
X52290620Y-67309966D01*
X53075322Y-67635000D01*
X53924678Y-67635000D01*
X54709380Y-67309966D01*
X55309966Y-66709380D01*
X55635000Y-65924678D01*
X55635000Y-65075322D01*
X55309966Y-64290620D01*
X54709380Y-63690034D01*
X53924678Y-63365000D01*
X53075322Y-63365000D01*
X52290620Y-63690034D01*
X51690034Y-64290620D01*
X51365000Y-65075322D01*
X45435000Y-65075322D01*
X45109966Y-64290620D01*
X44509380Y-63690034D01*
X43724678Y-63365000D01*
X42875322Y-63365000D01*
X42090620Y-63690034D01*
X41490034Y-64290620D01*
X41165000Y-65075322D01*
X32835000Y-65075322D01*
X32509966Y-64290620D01*
X31909380Y-63690034D01*
X31124678Y-63365000D01*
X30275322Y-63365000D01*
X29490620Y-63690034D01*
X28890034Y-64290620D01*
X28565000Y-65075322D01*
X22635000Y-65075322D01*
X22309966Y-64290620D01*
X21709380Y-63690034D01*
X20924678Y-63365000D01*
X20075322Y-63365000D01*
X19290620Y-63690034D01*
X18690034Y-64290620D01*
X18365000Y-65075322D01*
X14710000Y-65075322D01*
X14710000Y-58710000D01*
X56873000Y-58710000D01*
X56873000Y-73623000D01*
X56873000Y-73623000D01*
G37*
X56873000Y-73623000D02*
X52500000Y-73623000D01*
X52451399Y-73632667D01*
X52410197Y-73660197D01*
X52382667Y-73701399D01*
X52373000Y-73750000D01*
X52373000Y-114000000D01*
X52382667Y-114048601D01*
X52400830Y-114079336D01*
X53969361Y-116040000D01*
X53814802Y-116040000D01*
X42064906Y-104290104D01*
X44989501Y-104290104D01*
X45026648Y-104505217D01*
X45454972Y-104648112D01*
X45905375Y-104616217D01*
X46173352Y-104505217D01*
X46210499Y-104290104D01*
X45600000Y-103679605D01*
X44989501Y-104290104D01*
X42064906Y-104290104D01*
X41129774Y-103354972D01*
X44451888Y-103354972D01*
X44483783Y-103805375D01*
X44594783Y-104073352D01*
X44809896Y-104110499D01*
X45420395Y-103500000D01*
X45779605Y-103500000D01*
X46390104Y-104110499D01*
X46605217Y-104073352D01*
X46748112Y-103645028D01*
X46716217Y-103194625D01*
X46605217Y-102926648D01*
X46390104Y-102889501D01*
X45779605Y-103500000D01*
X45420395Y-103500000D01*
X44809896Y-102889501D01*
X44594783Y-102926648D01*
X44451888Y-103354972D01*
X41129774Y-103354972D01*
X40484698Y-102709896D01*
X44989501Y-102709896D01*
X45600000Y-103320395D01*
X46210499Y-102709896D01*
X46173352Y-102494783D01*
X45745028Y-102351888D01*
X45294625Y-102383783D01*
X45026648Y-102494783D01*
X44989501Y-102709896D01*
X40484698Y-102709896D01*
X38090331Y-100315530D01*
X38047929Y-100252071D01*
X37796537Y-100084096D01*
X37755393Y-100075912D01*
X37855000Y-99835439D01*
X37855000Y-99264561D01*
X37636534Y-98737138D01*
X37232862Y-98333466D01*
X37103784Y-98280000D01*
X37232862Y-98226534D01*
X37636534Y-97822862D01*
X37855000Y-97295439D01*
X37855000Y-96724561D01*
X37636534Y-96197138D01*
X37232862Y-95793466D01*
X37103784Y-95740000D01*
X37232862Y-95686534D01*
X37636534Y-95282862D01*
X37855000Y-94755439D01*
X37855000Y-94184561D01*
X37636534Y-93657138D01*
X37232862Y-93253466D01*
X37103784Y-93200000D01*
X37232862Y-93146534D01*
X37636534Y-92742862D01*
X37855000Y-92215439D01*
X37855000Y-91644561D01*
X37636534Y-91117138D01*
X37232862Y-90713466D01*
X37103784Y-90660000D01*
X37232862Y-90606534D01*
X37393367Y-90446029D01*
X41215000Y-90446029D01*
X41215000Y-91553971D01*
X41638991Y-92577576D01*
X42422424Y-93361009D01*
X43446029Y-93785000D01*
X44553971Y-93785000D01*
X45577576Y-93361009D01*
X46361009Y-92577576D01*
X46785000Y-91553971D01*
X46785000Y-90446029D01*
X46361009Y-89422424D01*
X45577576Y-88638991D01*
X44553971Y-88215000D01*
X43446029Y-88215000D01*
X42422424Y-88638991D01*
X41638991Y-89422424D01*
X41215000Y-90446029D01*
X37393367Y-90446029D01*
X37636534Y-90202862D01*
X37855000Y-89675439D01*
X37855000Y-89104561D01*
X37636534Y-88577138D01*
X37232862Y-88173466D01*
X37103784Y-88120000D01*
X37232862Y-88066534D01*
X37636534Y-87662862D01*
X37855000Y-87135439D01*
X37855000Y-86564561D01*
X37636534Y-86037138D01*
X37232862Y-85633466D01*
X37103784Y-85580000D01*
X37232862Y-85526534D01*
X37636534Y-85122862D01*
X37855000Y-84595439D01*
X37855000Y-84024561D01*
X37636534Y-83497138D01*
X37232862Y-83093466D01*
X37103784Y-83040000D01*
X37232862Y-82986534D01*
X37636534Y-82582862D01*
X37799219Y-82190104D01*
X44889501Y-82190104D01*
X44926648Y-82405217D01*
X45354972Y-82548112D01*
X45805375Y-82516217D01*
X46073352Y-82405217D01*
X46110499Y-82190104D01*
X45500000Y-81579605D01*
X44889501Y-82190104D01*
X37799219Y-82190104D01*
X37855000Y-82055439D01*
X37855000Y-81484561D01*
X37759902Y-81254972D01*
X44351888Y-81254972D01*
X44383783Y-81705375D01*
X44494783Y-81973352D01*
X44709896Y-82010499D01*
X45320395Y-81400000D01*
X45679605Y-81400000D01*
X46290104Y-82010499D01*
X46505217Y-81973352D01*
X46648112Y-81545028D01*
X46616217Y-81094625D01*
X46505217Y-80826648D01*
X46290104Y-80789501D01*
X45679605Y-81400000D01*
X45320395Y-81400000D01*
X44709896Y-80789501D01*
X44494783Y-80826648D01*
X44351888Y-81254972D01*
X37759902Y-81254972D01*
X37636534Y-80957138D01*
X37289292Y-80609896D01*
X44889501Y-80609896D01*
X45500000Y-81220395D01*
X46110499Y-80609896D01*
X46073352Y-80394783D01*
X45645028Y-80251888D01*
X45194625Y-80283783D01*
X44926648Y-80394783D01*
X44889501Y-80609896D01*
X37289292Y-80609896D01*
X37232862Y-80553466D01*
X37103784Y-80500000D01*
X37232862Y-80446534D01*
X37636534Y-80042862D01*
X37855000Y-79515439D01*
X37855000Y-78944561D01*
X37636534Y-78417138D01*
X37232862Y-78013466D01*
X37103784Y-77960000D01*
X37232862Y-77906534D01*
X37636534Y-77502862D01*
X37855000Y-76975439D01*
X37855000Y-76404561D01*
X37636534Y-75877138D01*
X37232862Y-75473466D01*
X36958931Y-75360000D01*
X44325153Y-75360000D01*
X44400000Y-75374888D01*
X44474847Y-75360000D01*
X44474852Y-75360000D01*
X44696537Y-75315904D01*
X44947929Y-75147929D01*
X44990331Y-75084470D01*
X48023430Y-72051372D01*
X48104615Y-72085000D01*
X48695385Y-72085000D01*
X49241185Y-71858922D01*
X49658922Y-71441185D01*
X49885000Y-70895385D01*
X49885000Y-70304615D01*
X49658922Y-69758815D01*
X49241185Y-69341078D01*
X48695385Y-69115000D01*
X48104615Y-69115000D01*
X47558815Y-69341078D01*
X47141078Y-69758815D01*
X47126519Y-69793963D01*
X46943958Y-69735647D01*
X46079605Y-70600000D01*
X46093748Y-70614143D01*
X45914143Y-70793748D01*
X45900000Y-70779605D01*
X45035647Y-71643958D01*
X45115920Y-71895259D01*
X45671279Y-72096718D01*
X45835843Y-72089356D01*
X44085199Y-73840000D01*
X23434801Y-73840000D01*
X25223430Y-72051372D01*
X25304615Y-72085000D01*
X25895385Y-72085000D01*
X26441185Y-71858922D01*
X26858922Y-71441185D01*
X27085000Y-70895385D01*
X27085000Y-70371279D01*
X44403282Y-70371279D01*
X44429685Y-70961458D01*
X44604741Y-71384080D01*
X44856042Y-71464353D01*
X45720395Y-70600000D01*
X44856042Y-69735647D01*
X44604741Y-69815920D01*
X44403282Y-70371279D01*
X27085000Y-70371279D01*
X27085000Y-70304615D01*
X26858922Y-69758815D01*
X26656149Y-69556042D01*
X45035647Y-69556042D01*
X45900000Y-70420395D01*
X46764353Y-69556042D01*
X46684080Y-69304741D01*
X46128721Y-69103282D01*
X45538542Y-69129685D01*
X45115920Y-69304741D01*
X45035647Y-69556042D01*
X26656149Y-69556042D01*
X26441185Y-69341078D01*
X25895385Y-69115000D01*
X25304615Y-69115000D01*
X24758815Y-69341078D01*
X24341078Y-69758815D01*
X24326519Y-69793963D01*
X24143958Y-69735647D01*
X23279605Y-70600000D01*
X23293748Y-70614143D01*
X23114143Y-70793748D01*
X23100000Y-70779605D01*
X22235647Y-71643958D01*
X22315920Y-71895259D01*
X22871279Y-72096718D01*
X23035842Y-72089356D01*
X21785199Y-73340000D01*
X21543434Y-73340000D01*
X21468587Y-73325112D01*
X21393740Y-73340000D01*
X21393736Y-73340000D01*
X21172051Y-73384096D01*
X21172049Y-73384097D01*
X21172050Y-73384097D01*
X20984114Y-73509671D01*
X20984112Y-73509673D01*
X20920659Y-73552071D01*
X20878261Y-73615524D01*
X19115530Y-75378257D01*
X19052071Y-75420659D01*
X18884096Y-75672052D01*
X18840000Y-75893737D01*
X18840000Y-75893741D01*
X18825112Y-75968588D01*
X18840000Y-76043435D01*
X18840001Y-125835148D01*
X18825112Y-125910000D01*
X18840001Y-125984852D01*
X18860976Y-126090301D01*
X18884097Y-126206537D01*
X18956935Y-126315546D01*
X19052072Y-126457929D01*
X19115528Y-126500329D01*
X19766896Y-127151698D01*
X19745000Y-127204561D01*
X19745000Y-127775439D01*
X19963466Y-128302862D01*
X20367138Y-128706534D01*
X20496216Y-128760000D01*
X20367138Y-128813466D01*
X19963466Y-129217138D01*
X19745000Y-129744561D01*
X19745000Y-130315439D01*
X19963466Y-130842862D01*
X20367138Y-131246534D01*
X20496216Y-131300000D01*
X20367138Y-131353466D01*
X19963466Y-131757138D01*
X19745000Y-132284561D01*
X19745000Y-132855439D01*
X19963466Y-133382862D01*
X20367138Y-133786534D01*
X20496216Y-133840000D01*
X20367138Y-133893466D01*
X19963466Y-134297138D01*
X19745000Y-134824561D01*
X19745000Y-135395439D01*
X19963466Y-135922862D01*
X20367138Y-136326534D01*
X20894561Y-136545000D01*
X21465439Y-136545000D01*
X21992862Y-136326534D01*
X22396534Y-135922862D01*
X22614871Y-135395750D01*
X34985000Y-135395750D01*
X34985000Y-136036309D01*
X35081673Y-136269698D01*
X35260301Y-136448327D01*
X35493690Y-136545000D01*
X36134250Y-136545000D01*
X36293000Y-136386250D01*
X36293000Y-135237000D01*
X36547000Y-135237000D01*
X36547000Y-136386250D01*
X36705750Y-136545000D01*
X37346310Y-136545000D01*
X37579699Y-136448327D01*
X37758327Y-136269698D01*
X37855000Y-136036309D01*
X37855000Y-135395750D01*
X37696250Y-135237000D01*
X36547000Y-135237000D01*
X36293000Y-135237000D01*
X35143750Y-135237000D01*
X34985000Y-135395750D01*
X22614871Y-135395750D01*
X22615000Y-135395439D01*
X22615000Y-134824561D01*
X22396534Y-134297138D01*
X21992862Y-133893466D01*
X21863784Y-133840000D01*
X21992862Y-133786534D01*
X22396534Y-133382862D01*
X22615000Y-132855439D01*
X22615000Y-132284561D01*
X22396534Y-131757138D01*
X21992862Y-131353466D01*
X21863784Y-131300000D01*
X21992862Y-131246534D01*
X22396534Y-130842862D01*
X22615000Y-130315439D01*
X22615000Y-129744561D01*
X22396534Y-129217138D01*
X21992862Y-128813466D01*
X21863784Y-128760000D01*
X21992862Y-128706534D01*
X22396534Y-128302862D01*
X22615000Y-127775439D01*
X22615000Y-127204561D01*
X22396534Y-126677138D01*
X21992862Y-126273466D01*
X21863784Y-126220000D01*
X21992862Y-126166534D01*
X22396534Y-125762862D01*
X22615000Y-125235439D01*
X22615000Y-124664561D01*
X22396534Y-124137138D01*
X21992862Y-123733466D01*
X21863784Y-123680000D01*
X21992862Y-123626534D01*
X22396534Y-123222862D01*
X22615000Y-122695439D01*
X22615000Y-122124561D01*
X22396534Y-121597138D01*
X21992862Y-121193466D01*
X21863784Y-121140000D01*
X21992862Y-121086534D01*
X22396534Y-120682862D01*
X22615000Y-120155439D01*
X22615000Y-119584561D01*
X22396534Y-119057138D01*
X21992862Y-118653466D01*
X21863784Y-118600000D01*
X21992862Y-118546534D01*
X22396534Y-118142862D01*
X22615000Y-117615439D01*
X22615000Y-117044561D01*
X22396534Y-116517138D01*
X21992862Y-116113466D01*
X21863784Y-116060000D01*
X21992862Y-116006534D01*
X22396534Y-115602862D01*
X22615000Y-115075439D01*
X22615000Y-114504561D01*
X22396534Y-113977138D01*
X21992862Y-113573466D01*
X21863784Y-113520000D01*
X21992862Y-113466534D01*
X22396534Y-113062862D01*
X22615000Y-112535439D01*
X22615000Y-111964561D01*
X22396534Y-111437138D01*
X21992862Y-111033466D01*
X21863784Y-110980000D01*
X21992862Y-110926534D01*
X22396534Y-110522862D01*
X22615000Y-109995439D01*
X22615000Y-109424561D01*
X22396534Y-108897138D01*
X21992862Y-108493466D01*
X21863784Y-108440000D01*
X21992862Y-108386534D01*
X22396534Y-107982862D01*
X22615000Y-107455439D01*
X22615000Y-106884561D01*
X22396534Y-106357138D01*
X21992862Y-105953466D01*
X21863784Y-105900000D01*
X21992862Y-105846534D01*
X22396534Y-105442862D01*
X22615000Y-104915439D01*
X22615000Y-104344561D01*
X22396534Y-103817138D01*
X21992862Y-103413466D01*
X21863784Y-103360000D01*
X21992862Y-103306534D01*
X22396534Y-102902862D01*
X22421322Y-102843018D01*
X22607907Y-102805904D01*
X22859299Y-102637929D01*
X22901701Y-102574470D01*
X23916173Y-101560000D01*
X35086301Y-101560000D01*
X34985000Y-101804561D01*
X34985000Y-102375439D01*
X35006897Y-102428302D01*
X34015530Y-103419669D01*
X33952071Y-103462071D01*
X33784096Y-103713464D01*
X33740000Y-103935149D01*
X33740000Y-103935153D01*
X33725112Y-104010000D01*
X33740000Y-104084847D01*
X33740001Y-122080153D01*
X33725112Y-122155005D01*
X33740001Y-122229857D01*
X33770861Y-122385000D01*
X33784097Y-122451542D01*
X33908378Y-122637541D01*
X33952072Y-122702934D01*
X34015528Y-122745334D01*
X35289666Y-124019473D01*
X35302269Y-124038335D01*
X35203466Y-124137138D01*
X34985000Y-124664561D01*
X34985000Y-125235439D01*
X35203466Y-125762862D01*
X35607138Y-126166534D01*
X35736216Y-126220000D01*
X35607138Y-126273466D01*
X35203466Y-126677138D01*
X34985000Y-127204561D01*
X34985000Y-127775439D01*
X35203466Y-128302862D01*
X35607138Y-128706534D01*
X35736216Y-128760000D01*
X35607138Y-128813466D01*
X35203466Y-129217138D01*
X34985000Y-129744561D01*
X34985000Y-130315439D01*
X35203466Y-130842862D01*
X35607138Y-131246534D01*
X35736216Y-131300000D01*
X35607138Y-131353466D01*
X35203466Y-131757138D01*
X34985000Y-132284561D01*
X34985000Y-132855439D01*
X35203466Y-133382862D01*
X35495604Y-133675000D01*
X35493690Y-133675000D01*
X35260301Y-133771673D01*
X35081673Y-133950302D01*
X34985000Y-134183691D01*
X34985000Y-134824250D01*
X35143750Y-134983000D01*
X36293000Y-134983000D01*
X36293000Y-134963000D01*
X36547000Y-134963000D01*
X36547000Y-134983000D01*
X37696250Y-134983000D01*
X37799037Y-134880213D01*
X40349392Y-134880213D01*
X40418857Y-135122397D01*
X40942302Y-135309144D01*
X41497368Y-135281362D01*
X41881143Y-135122397D01*
X41950608Y-134880213D01*
X41150000Y-134079605D01*
X40349392Y-134880213D01*
X37799037Y-134880213D01*
X37855000Y-134824250D01*
X37855000Y-134183691D01*
X37758327Y-133950302D01*
X37579699Y-133771673D01*
X37346310Y-133675000D01*
X37344396Y-133675000D01*
X37636534Y-133382862D01*
X37855000Y-132855439D01*
X37855000Y-132284561D01*
X37833103Y-132231698D01*
X38286844Y-131777958D01*
X38513914Y-132326153D01*
X38973847Y-132786086D01*
X39574778Y-133035000D01*
X40105392Y-133035000D01*
X40169785Y-133099393D01*
X39927603Y-133168857D01*
X39740856Y-133692302D01*
X39768638Y-134247368D01*
X39927603Y-134631143D01*
X40169787Y-134700608D01*
X40970395Y-133900000D01*
X41329605Y-133900000D01*
X42130213Y-134700608D01*
X42372397Y-134631143D01*
X42559144Y-134107698D01*
X42534840Y-133622119D01*
X44253000Y-133622119D01*
X44253000Y-134177881D01*
X44465680Y-134691337D01*
X44858663Y-135084320D01*
X45372119Y-135297000D01*
X45927881Y-135297000D01*
X46441337Y-135084320D01*
X46834320Y-134691337D01*
X47047000Y-134177881D01*
X47047000Y-133622119D01*
X46834320Y-133108663D01*
X46760657Y-133035000D01*
X47225222Y-133035000D01*
X47826153Y-132786086D01*
X48286086Y-132326153D01*
X48535000Y-131725222D01*
X48535000Y-131294126D01*
X48965000Y-131294126D01*
X48965000Y-131705874D01*
X49122569Y-132086280D01*
X49413720Y-132377431D01*
X49794126Y-132535000D01*
X50205874Y-132535000D01*
X50586280Y-132377431D01*
X50586685Y-132377026D01*
X50602036Y-132400000D01*
X50443495Y-132637273D01*
X50377560Y-132968750D01*
X50377560Y-133406250D01*
X50443495Y-133737727D01*
X50631261Y-134018739D01*
X50912273Y-134206505D01*
X51243750Y-134272440D01*
X51756250Y-134272440D01*
X52087727Y-134206505D01*
X52368739Y-134018739D01*
X52416339Y-133947500D01*
X53737653Y-133947500D01*
X53812500Y-133962388D01*
X53887347Y-133947500D01*
X53887352Y-133947500D01*
X53952258Y-133934589D01*
X54194670Y-134035000D01*
X54805330Y-134035000D01*
X55369507Y-133801310D01*
X55517576Y-133653241D01*
X55561673Y-133759699D01*
X55740302Y-133938327D01*
X55973691Y-134035000D01*
X56714250Y-134035000D01*
X56873000Y-133876250D01*
X56873000Y-132627000D01*
X57127000Y-132627000D01*
X57127000Y-133876250D01*
X57285750Y-134035000D01*
X58026309Y-134035000D01*
X58259698Y-133938327D01*
X58438327Y-133759699D01*
X58535000Y-133526310D01*
X58535000Y-132785750D01*
X58376250Y-132627000D01*
X57127000Y-132627000D01*
X56873000Y-132627000D01*
X56853000Y-132627000D01*
X56853000Y-132373000D01*
X56873000Y-132373000D01*
X56873000Y-131123750D01*
X57127000Y-131123750D01*
X57127000Y-132373000D01*
X58376250Y-132373000D01*
X58535000Y-132214250D01*
X58535000Y-131473690D01*
X58460623Y-131294126D01*
X59165000Y-131294126D01*
X59165000Y-131705874D01*
X59322569Y-132086280D01*
X59613720Y-132377431D01*
X59994126Y-132535000D01*
X60405874Y-132535000D01*
X60736528Y-132398039D01*
X60643495Y-132537273D01*
X60577560Y-132868750D01*
X60577560Y-133306250D01*
X60643495Y-133637727D01*
X60831261Y-133918739D01*
X61112273Y-134106505D01*
X61443750Y-134172440D01*
X61956250Y-134172440D01*
X62287727Y-134106505D01*
X62568739Y-133918739D01*
X62616339Y-133847500D01*
X64242005Y-133847500D01*
X64694670Y-134035000D01*
X65305330Y-134035000D01*
X65869507Y-133801310D01*
X66017576Y-133653241D01*
X66061673Y-133759699D01*
X66240302Y-133938327D01*
X66473691Y-134035000D01*
X67214250Y-134035000D01*
X67373000Y-133876250D01*
X67373000Y-132627000D01*
X67627000Y-132627000D01*
X67627000Y-133876250D01*
X67785750Y-134035000D01*
X68526309Y-134035000D01*
X68759698Y-133938327D01*
X68938327Y-133759699D01*
X69035000Y-133526310D01*
X69035000Y-133274234D01*
X73365000Y-133274234D01*
X73365000Y-133725766D01*
X73537793Y-134142926D01*
X73857074Y-134462207D01*
X74274234Y-134635000D01*
X74725766Y-134635000D01*
X75142926Y-134462207D01*
X75462207Y-134142926D01*
X75635000Y-133725766D01*
X75635000Y-133274234D01*
X75462207Y-132857074D01*
X75142926Y-132537793D01*
X74725766Y-132365000D01*
X74274234Y-132365000D01*
X73857074Y-132537793D01*
X73537793Y-132857074D01*
X73365000Y-133274234D01*
X69035000Y-133274234D01*
X69035000Y-132785750D01*
X68876250Y-132627000D01*
X67627000Y-132627000D01*
X67373000Y-132627000D01*
X67353000Y-132627000D01*
X67353000Y-132373000D01*
X67373000Y-132373000D01*
X67373000Y-131123750D01*
X67627000Y-131123750D01*
X67627000Y-132373000D01*
X68876250Y-132373000D01*
X69035000Y-132214250D01*
X69035000Y-131473690D01*
X68938327Y-131240301D01*
X68759698Y-131061673D01*
X68526309Y-130965000D01*
X67785750Y-130965000D01*
X67627000Y-131123750D01*
X67373000Y-131123750D01*
X67214250Y-130965000D01*
X66473691Y-130965000D01*
X66240302Y-131061673D01*
X66061673Y-131240301D01*
X66017576Y-131346759D01*
X65869507Y-131198690D01*
X65305330Y-130965000D01*
X64694670Y-130965000D01*
X64130493Y-131198690D01*
X63698690Y-131630493D01*
X63465000Y-132194670D01*
X63465000Y-132327500D01*
X62616339Y-132327500D01*
X62597964Y-132300000D01*
X62756505Y-132062727D01*
X62822440Y-131731250D01*
X62822440Y-131293750D01*
X62756505Y-130962273D01*
X62568739Y-130681261D01*
X62287727Y-130493495D01*
X61956250Y-130427560D01*
X61443750Y-130427560D01*
X61112273Y-130493495D01*
X60839480Y-130675769D01*
X60786280Y-130622569D01*
X60405874Y-130465000D01*
X59994126Y-130465000D01*
X59613720Y-130622569D01*
X59322569Y-130913720D01*
X59165000Y-131294126D01*
X58460623Y-131294126D01*
X58438327Y-131240301D01*
X58259698Y-131061673D01*
X58026309Y-130965000D01*
X57285750Y-130965000D01*
X57127000Y-131123750D01*
X56873000Y-131123750D01*
X56714250Y-130965000D01*
X55973691Y-130965000D01*
X55740302Y-131061673D01*
X55561673Y-131240301D01*
X55517576Y-131346759D01*
X55369507Y-131198690D01*
X54805330Y-130965000D01*
X54194670Y-130965000D01*
X53630493Y-131198690D01*
X53198690Y-131630493D01*
X52965000Y-132194670D01*
X52965000Y-132427500D01*
X52416339Y-132427500D01*
X52397964Y-132400000D01*
X52556505Y-132162727D01*
X52622440Y-131831250D01*
X52622440Y-131393750D01*
X52556505Y-131062273D01*
X52368739Y-130781261D01*
X52087727Y-130593495D01*
X51756250Y-130527560D01*
X51243750Y-130527560D01*
X50912273Y-130593495D01*
X50699426Y-130735715D01*
X50586280Y-130622569D01*
X50205874Y-130465000D01*
X49794126Y-130465000D01*
X49413720Y-130622569D01*
X49122569Y-130913720D01*
X48965000Y-131294126D01*
X48535000Y-131294126D01*
X48535000Y-131074778D01*
X48286086Y-130473847D01*
X47826153Y-130013914D01*
X47225222Y-129765000D01*
X46574778Y-129765000D01*
X45973847Y-130013914D01*
X45513914Y-130473847D01*
X45265000Y-131074778D01*
X45265000Y-131725222D01*
X45513914Y-132326153D01*
X45690761Y-132503000D01*
X45372119Y-132503000D01*
X44858663Y-132715680D01*
X44465680Y-133108663D01*
X44253000Y-133622119D01*
X42534840Y-133622119D01*
X42531362Y-133552632D01*
X42372397Y-133168857D01*
X42130213Y-133099392D01*
X41329605Y-133900000D01*
X40970395Y-133900000D01*
X40956253Y-133885858D01*
X41135858Y-133706253D01*
X41150000Y-133720395D01*
X41950608Y-132919787D01*
X41881143Y-132677603D01*
X41357698Y-132490856D01*
X41108932Y-132503307D01*
X41286086Y-132326153D01*
X41535000Y-131725222D01*
X41535000Y-131074778D01*
X41286086Y-130473847D01*
X40826153Y-130013914D01*
X40277958Y-129786844D01*
X41404803Y-128660000D01*
X71525153Y-128660000D01*
X71600000Y-128674888D01*
X71674847Y-128660000D01*
X71674852Y-128660000D01*
X71896537Y-128615904D01*
X72147929Y-128447929D01*
X72190331Y-128384470D01*
X73166503Y-127408299D01*
X73229959Y-127365899D01*
X73272359Y-127302443D01*
X73308510Y-127248339D01*
X73552234Y-127004615D01*
X82835000Y-127004615D01*
X82835000Y-127595385D01*
X83061078Y-128141185D01*
X83478815Y-128558922D01*
X83505560Y-128570000D01*
X83478815Y-128581078D01*
X83061078Y-128998815D01*
X82835000Y-129544615D01*
X82835000Y-130135385D01*
X83061078Y-130681185D01*
X83478815Y-131098922D01*
X84024615Y-131325000D01*
X84615385Y-131325000D01*
X85161185Y-131098922D01*
X85578922Y-130681185D01*
X85590000Y-130654440D01*
X85601078Y-130681185D01*
X86018815Y-131098922D01*
X86564615Y-131325000D01*
X87155385Y-131325000D01*
X87701185Y-131098922D01*
X88118922Y-130681185D01*
X88130000Y-130654440D01*
X88141078Y-130681185D01*
X88558815Y-131098922D01*
X89104615Y-131325000D01*
X89695385Y-131325000D01*
X90241185Y-131098922D01*
X90658922Y-130681185D01*
X90670000Y-130654440D01*
X90681078Y-130681185D01*
X91098815Y-131098922D01*
X91644615Y-131325000D01*
X92235385Y-131325000D01*
X92781185Y-131098922D01*
X93198922Y-130681185D01*
X93210000Y-130654440D01*
X93221078Y-130681185D01*
X93638815Y-131098922D01*
X94184615Y-131325000D01*
X94775385Y-131325000D01*
X95321185Y-131098922D01*
X95738922Y-130681185D01*
X95750000Y-130654440D01*
X95761078Y-130681185D01*
X96178815Y-131098922D01*
X96724615Y-131325000D01*
X97315385Y-131325000D01*
X97861185Y-131098922D01*
X98076149Y-130883958D01*
X98695647Y-130883958D01*
X98775920Y-131135259D01*
X99331279Y-131336718D01*
X99921458Y-131310315D01*
X100344080Y-131135259D01*
X100424353Y-130883958D01*
X99560000Y-130019605D01*
X98695647Y-130883958D01*
X98076149Y-130883958D01*
X98278922Y-130681185D01*
X98298155Y-130634753D01*
X98516042Y-130704353D01*
X99380395Y-129840000D01*
X98516042Y-128975647D01*
X98298155Y-129045247D01*
X98278922Y-128998815D01*
X97861185Y-128581078D01*
X97834440Y-128570000D01*
X97861185Y-128558922D01*
X98278922Y-128141185D01*
X98290000Y-128114440D01*
X98301078Y-128141185D01*
X98718815Y-128558922D01*
X98765247Y-128578155D01*
X98695647Y-128796042D01*
X99560000Y-129660395D01*
X100424353Y-128796042D01*
X100354753Y-128578155D01*
X100401185Y-128558922D01*
X100635150Y-128324957D01*
X100711673Y-128509699D01*
X100890302Y-128688327D01*
X101075043Y-128764850D01*
X100841078Y-128998815D01*
X100821845Y-129045247D01*
X100603958Y-128975647D01*
X99739605Y-129840000D01*
X100603958Y-130704353D01*
X100821845Y-130634753D01*
X100841078Y-130681185D01*
X101258815Y-131098922D01*
X101804615Y-131325000D01*
X102395385Y-131325000D01*
X102941185Y-131098922D01*
X103358922Y-130681185D01*
X103585000Y-130135385D01*
X103585000Y-129544615D01*
X103358922Y-128998815D01*
X103124957Y-128764850D01*
X103309698Y-128688327D01*
X103488327Y-128509699D01*
X103585000Y-128276310D01*
X103585000Y-127585750D01*
X103426250Y-127427000D01*
X102227000Y-127427000D01*
X102227000Y-127447000D01*
X101973000Y-127447000D01*
X101973000Y-127427000D01*
X101953000Y-127427000D01*
X101953000Y-127173000D01*
X101973000Y-127173000D01*
X101973000Y-125973750D01*
X102227000Y-125973750D01*
X102227000Y-127173000D01*
X103426250Y-127173000D01*
X103585000Y-127014250D01*
X103585000Y-126323690D01*
X103488327Y-126090301D01*
X103309698Y-125911673D01*
X103076309Y-125815000D01*
X102385750Y-125815000D01*
X102227000Y-125973750D01*
X101973000Y-125973750D01*
X101814250Y-125815000D01*
X101123691Y-125815000D01*
X100890302Y-125911673D01*
X100711673Y-126090301D01*
X100635150Y-126275043D01*
X100401185Y-126041078D01*
X99855385Y-125815000D01*
X99264615Y-125815000D01*
X98718815Y-126041078D01*
X98301078Y-126458815D01*
X98290000Y-126485560D01*
X98278922Y-126458815D01*
X97861185Y-126041078D01*
X97315385Y-125815000D01*
X96724615Y-125815000D01*
X96178815Y-126041078D01*
X95761078Y-126458815D01*
X95750000Y-126485560D01*
X95738922Y-126458815D01*
X95321185Y-126041078D01*
X94775385Y-125815000D01*
X94184615Y-125815000D01*
X93638815Y-126041078D01*
X93221078Y-126458815D01*
X93210000Y-126485560D01*
X93198922Y-126458815D01*
X92781185Y-126041078D01*
X92235385Y-125815000D01*
X91644615Y-125815000D01*
X91098815Y-126041078D01*
X90681078Y-126458815D01*
X90670000Y-126485560D01*
X90658922Y-126458815D01*
X90241185Y-126041078D01*
X89695385Y-125815000D01*
X89104615Y-125815000D01*
X88558815Y-126041078D01*
X88141078Y-126458815D01*
X88130000Y-126485560D01*
X88118922Y-126458815D01*
X87701185Y-126041078D01*
X87155385Y-125815000D01*
X86564615Y-125815000D01*
X86018815Y-126041078D01*
X85601078Y-126458815D01*
X85590000Y-126485560D01*
X85578922Y-126458815D01*
X85161185Y-126041078D01*
X84615385Y-125815000D01*
X84024615Y-125815000D01*
X83478815Y-126041078D01*
X83061078Y-126458815D01*
X82835000Y-127004615D01*
X73552234Y-127004615D01*
X74966746Y-125590104D01*
X126639501Y-125590104D01*
X126676648Y-125805217D01*
X127104972Y-125948112D01*
X127134386Y-125946029D01*
X133715000Y-125946029D01*
X133715000Y-127053971D01*
X134138991Y-128077576D01*
X134922424Y-128861009D01*
X135946029Y-129285000D01*
X137053971Y-129285000D01*
X138077576Y-128861009D01*
X138861009Y-128077576D01*
X139285000Y-127053971D01*
X139285000Y-125946029D01*
X138861009Y-124922424D01*
X138077576Y-124138991D01*
X137053971Y-123715000D01*
X135946029Y-123715000D01*
X134922424Y-124138991D01*
X134138991Y-124922424D01*
X133715000Y-125946029D01*
X127134386Y-125946029D01*
X127555375Y-125916217D01*
X127823352Y-125805217D01*
X127860499Y-125590104D01*
X127250000Y-124979605D01*
X126639501Y-125590104D01*
X74966746Y-125590104D01*
X75146841Y-125410010D01*
X117375143Y-125410010D01*
X117449990Y-125424898D01*
X117524837Y-125410010D01*
X117524842Y-125410010D01*
X117746527Y-125365914D01*
X117997919Y-125197939D01*
X118040321Y-125134480D01*
X118119470Y-125055331D01*
X118182929Y-125012929D01*
X118350904Y-124761537D01*
X118372101Y-124654972D01*
X126101888Y-124654972D01*
X126133783Y-125105375D01*
X126244783Y-125373352D01*
X126459896Y-125410499D01*
X127070395Y-124800000D01*
X127429605Y-124800000D01*
X128040104Y-125410499D01*
X128255217Y-125373352D01*
X128398112Y-124945028D01*
X128366217Y-124494625D01*
X128255217Y-124226648D01*
X128040104Y-124189501D01*
X127429605Y-124800000D01*
X127070395Y-124800000D01*
X126459896Y-124189501D01*
X126244783Y-124226648D01*
X126101888Y-124654972D01*
X118372101Y-124654972D01*
X118395000Y-124539852D01*
X118395000Y-124539848D01*
X118409888Y-124465000D01*
X118395000Y-124390152D01*
X118395000Y-124009896D01*
X126639501Y-124009896D01*
X127250000Y-124620395D01*
X127860499Y-124009896D01*
X127823352Y-123794783D01*
X127395028Y-123651888D01*
X126944625Y-123683783D01*
X126676648Y-123794783D01*
X126639501Y-124009896D01*
X118395000Y-124009896D01*
X118395000Y-121860133D01*
X118662207Y-121592926D01*
X118835000Y-121175766D01*
X118835000Y-120724234D01*
X118662207Y-120307074D01*
X118395000Y-120039867D01*
X118395000Y-120005669D01*
X118605000Y-120047440D01*
X119205000Y-120047440D01*
X119452765Y-119998157D01*
X119540000Y-119939868D01*
X119627235Y-119998157D01*
X119875000Y-120047440D01*
X120475000Y-120047440D01*
X120722765Y-119998157D01*
X120801972Y-119945232D01*
X121018690Y-120035000D01*
X121159250Y-120035000D01*
X121318000Y-119876250D01*
X121318000Y-118777000D01*
X121572000Y-118777000D01*
X121572000Y-119876250D01*
X121730750Y-120035000D01*
X121871310Y-120035000D01*
X122104699Y-119938327D01*
X122283327Y-119759698D01*
X122380000Y-119526309D01*
X122380000Y-118935750D01*
X122221250Y-118777000D01*
X121572000Y-118777000D01*
X121318000Y-118777000D01*
X121298000Y-118777000D01*
X121298000Y-118523000D01*
X121318000Y-118523000D01*
X121318000Y-117423750D01*
X121572000Y-117423750D01*
X121572000Y-118523000D01*
X122221250Y-118523000D01*
X122380000Y-118364250D01*
X122380000Y-118222119D01*
X125103000Y-118222119D01*
X125103000Y-118777881D01*
X125315680Y-119291337D01*
X125708663Y-119684320D01*
X126222119Y-119897000D01*
X126777881Y-119897000D01*
X127291337Y-119684320D01*
X127495444Y-119480213D01*
X133199392Y-119480213D01*
X133268857Y-119722397D01*
X133792302Y-119909144D01*
X134347368Y-119881362D01*
X134731143Y-119722397D01*
X134800608Y-119480213D01*
X135699392Y-119480213D01*
X135768857Y-119722397D01*
X136292302Y-119909144D01*
X136847368Y-119881362D01*
X137231143Y-119722397D01*
X137300608Y-119480213D01*
X136500000Y-118679605D01*
X135699392Y-119480213D01*
X134800608Y-119480213D01*
X134000000Y-118679605D01*
X133199392Y-119480213D01*
X127495444Y-119480213D01*
X127684320Y-119291337D01*
X127897000Y-118777881D01*
X127897000Y-118292302D01*
X132590856Y-118292302D01*
X132618638Y-118847368D01*
X132777603Y-119231143D01*
X133019787Y-119300608D01*
X133820395Y-118500000D01*
X134179605Y-118500000D01*
X134980213Y-119300608D01*
X135222397Y-119231143D01*
X135247943Y-119159538D01*
X135277603Y-119231143D01*
X135519787Y-119300608D01*
X136320395Y-118500000D01*
X136679605Y-118500000D01*
X137480213Y-119300608D01*
X137722397Y-119231143D01*
X137909144Y-118707698D01*
X137881362Y-118152632D01*
X137722397Y-117768857D01*
X137480213Y-117699392D01*
X136679605Y-118500000D01*
X136320395Y-118500000D01*
X135519787Y-117699392D01*
X135277603Y-117768857D01*
X135252057Y-117840462D01*
X135222397Y-117768857D01*
X134980213Y-117699392D01*
X134179605Y-118500000D01*
X133820395Y-118500000D01*
X133019787Y-117699392D01*
X132777603Y-117768857D01*
X132590856Y-118292302D01*
X127897000Y-118292302D01*
X127897000Y-118222119D01*
X127684320Y-117708663D01*
X127495444Y-117519787D01*
X133199392Y-117519787D01*
X134000000Y-118320395D01*
X134800608Y-117519787D01*
X135699392Y-117519787D01*
X136500000Y-118320395D01*
X137300608Y-117519787D01*
X137231143Y-117277603D01*
X136707698Y-117090856D01*
X136152632Y-117118638D01*
X135768857Y-117277603D01*
X135699392Y-117519787D01*
X134800608Y-117519787D01*
X134731143Y-117277603D01*
X134207698Y-117090856D01*
X133652632Y-117118638D01*
X133268857Y-117277603D01*
X133199392Y-117519787D01*
X127495444Y-117519787D01*
X127291337Y-117315680D01*
X126777881Y-117103000D01*
X126222119Y-117103000D01*
X125708663Y-117315680D01*
X125315680Y-117708663D01*
X125103000Y-118222119D01*
X122380000Y-118222119D01*
X122380000Y-117773691D01*
X122283327Y-117540302D01*
X122104699Y-117361673D01*
X121871310Y-117265000D01*
X121730750Y-117265000D01*
X121572000Y-117423750D01*
X121318000Y-117423750D01*
X121159250Y-117265000D01*
X121018690Y-117265000D01*
X120801972Y-117354768D01*
X120722765Y-117301843D01*
X120475000Y-117252560D01*
X119875000Y-117252560D01*
X119627235Y-117301843D01*
X119540000Y-117360132D01*
X119452765Y-117301843D01*
X119205000Y-117252560D01*
X118605000Y-117252560D01*
X118357235Y-117301843D01*
X118270000Y-117360132D01*
X118182765Y-117301843D01*
X117935000Y-117252560D01*
X117335000Y-117252560D01*
X117087235Y-117301843D01*
X117000000Y-117360132D01*
X116912765Y-117301843D01*
X116665000Y-117252560D01*
X116065000Y-117252560D01*
X115817235Y-117301843D01*
X115730000Y-117360132D01*
X115642765Y-117301843D01*
X115395000Y-117252560D01*
X114795000Y-117252560D01*
X114547235Y-117301843D01*
X114460000Y-117360132D01*
X114372765Y-117301843D01*
X114125000Y-117252560D01*
X113525000Y-117252560D01*
X113277235Y-117301843D01*
X113190000Y-117360132D01*
X113102765Y-117301843D01*
X112855000Y-117252560D01*
X112255000Y-117252560D01*
X112007235Y-117301843D01*
X111797191Y-117442191D01*
X111656843Y-117652235D01*
X111635394Y-117760070D01*
X111405874Y-117665000D01*
X110994126Y-117665000D01*
X110613720Y-117822569D01*
X110322569Y-118113720D01*
X110165000Y-118494126D01*
X110165000Y-118905874D01*
X110322569Y-119286280D01*
X110526289Y-119490000D01*
X110448691Y-119490000D01*
X110215302Y-119586673D01*
X110036673Y-119765301D01*
X109940000Y-119998690D01*
X109940000Y-120314250D01*
X110098750Y-120473000D01*
X110885500Y-120473000D01*
X110885500Y-120453000D01*
X111139500Y-120453000D01*
X111139500Y-120473000D01*
X111159500Y-120473000D01*
X111159500Y-120727000D01*
X111139500Y-120727000D01*
X111139500Y-121551250D01*
X111298250Y-121710000D01*
X111576309Y-121710000D01*
X111809698Y-121613327D01*
X111874969Y-121548057D01*
X112037273Y-121656505D01*
X112368750Y-121722440D01*
X112806250Y-121722440D01*
X113065001Y-121670971D01*
X113065001Y-121779866D01*
X112837793Y-122007074D01*
X112665000Y-122424234D01*
X112665000Y-122440000D01*
X107566972Y-122440000D01*
X107635000Y-122275766D01*
X107635000Y-121824234D01*
X107556617Y-121635000D01*
X107905874Y-121635000D01*
X108286280Y-121477431D01*
X108577431Y-121186280D01*
X108701914Y-120885750D01*
X109940000Y-120885750D01*
X109940000Y-121201310D01*
X110036673Y-121434699D01*
X110215302Y-121613327D01*
X110448691Y-121710000D01*
X110726750Y-121710000D01*
X110885500Y-121551250D01*
X110885500Y-120727000D01*
X110098750Y-120727000D01*
X109940000Y-120885750D01*
X108701914Y-120885750D01*
X108735000Y-120805874D01*
X108735000Y-120394126D01*
X108586245Y-120035000D01*
X108659250Y-120035000D01*
X108818000Y-119876250D01*
X108818000Y-118777000D01*
X109072000Y-118777000D01*
X109072000Y-119876250D01*
X109230750Y-120035000D01*
X109371310Y-120035000D01*
X109604699Y-119938327D01*
X109783327Y-119759698D01*
X109880000Y-119526309D01*
X109880000Y-118935750D01*
X109721250Y-118777000D01*
X109072000Y-118777000D01*
X108818000Y-118777000D01*
X108798000Y-118777000D01*
X108798000Y-118523000D01*
X108818000Y-118523000D01*
X108818000Y-117423750D01*
X109072000Y-117423750D01*
X109072000Y-118523000D01*
X109721250Y-118523000D01*
X109880000Y-118364250D01*
X109880000Y-117773691D01*
X109783327Y-117540302D01*
X109604699Y-117361673D01*
X109371310Y-117265000D01*
X109230750Y-117265000D01*
X109072000Y-117423750D01*
X108818000Y-117423750D01*
X108659250Y-117265000D01*
X108518690Y-117265000D01*
X108301972Y-117354768D01*
X108222765Y-117301843D01*
X107975000Y-117252560D01*
X107375000Y-117252560D01*
X107127235Y-117301843D01*
X107040000Y-117360132D01*
X106952765Y-117301843D01*
X106705000Y-117252560D01*
X106105000Y-117252560D01*
X105857235Y-117301843D01*
X105770000Y-117360132D01*
X105682765Y-117301843D01*
X105435000Y-117252560D01*
X104835000Y-117252560D01*
X104638238Y-117291698D01*
X104616747Y-117183655D01*
X104580904Y-117003463D01*
X104412929Y-116752071D01*
X104349473Y-116709671D01*
X104225747Y-116627000D01*
X123000000Y-116627000D01*
X123048601Y-116617333D01*
X123089803Y-116589803D01*
X123117333Y-116548601D01*
X123127000Y-116500000D01*
X123127000Y-115694670D01*
X137965000Y-115694670D01*
X137965000Y-116305330D01*
X138198690Y-116869507D01*
X138630493Y-117301310D01*
X139194670Y-117535000D01*
X139805330Y-117535000D01*
X140369507Y-117301310D01*
X140801310Y-116869507D01*
X141035000Y-116305330D01*
X141035000Y-115694670D01*
X140801310Y-115130493D01*
X140369507Y-114698690D01*
X139805330Y-114465000D01*
X139194670Y-114465000D01*
X138630493Y-114698690D01*
X138198690Y-115130493D01*
X137965000Y-115694670D01*
X123127000Y-115694670D01*
X123127000Y-114127000D01*
X142290000Y-114127000D01*
X142290000Y-136790000D01*
X14710000Y-136790000D01*
X14710000Y-70371279D01*
X21603282Y-70371279D01*
X21629685Y-70961458D01*
X21804741Y-71384080D01*
X22056042Y-71464353D01*
X22920395Y-70600000D01*
X22056042Y-69735647D01*
X21804741Y-69815920D01*
X21603282Y-70371279D01*
X14710000Y-70371279D01*
X14710000Y-69556042D01*
X22235647Y-69556042D01*
X23100000Y-70420395D01*
X23964353Y-69556042D01*
X23884080Y-69304741D01*
X23328721Y-69103282D01*
X22738542Y-69129685D01*
X22315920Y-69304741D01*
X22235647Y-69556042D01*
X14710000Y-69556042D01*
X14710000Y-65075322D01*
X18365000Y-65075322D01*
X18365000Y-65924678D01*
X18690034Y-66709380D01*
X19290620Y-67309966D01*
X20075322Y-67635000D01*
X20924678Y-67635000D01*
X21709380Y-67309966D01*
X22309966Y-66709380D01*
X22635000Y-65924678D01*
X22635000Y-65075322D01*
X28565000Y-65075322D01*
X28565000Y-65924678D01*
X28890034Y-66709380D01*
X29490620Y-67309966D01*
X30275322Y-67635000D01*
X31124678Y-67635000D01*
X31909380Y-67309966D01*
X32509966Y-66709380D01*
X32835000Y-65924678D01*
X32835000Y-65075322D01*
X41165000Y-65075322D01*
X41165000Y-65924678D01*
X41490034Y-66709380D01*
X42090620Y-67309966D01*
X42875322Y-67635000D01*
X43724678Y-67635000D01*
X44509380Y-67309966D01*
X45109966Y-66709380D01*
X45435000Y-65924678D01*
X45435000Y-65075322D01*
X51365000Y-65075322D01*
X51365000Y-65924678D01*
X51690034Y-66709380D01*
X52290620Y-67309966D01*
X53075322Y-67635000D01*
X53924678Y-67635000D01*
X54709380Y-67309966D01*
X55309966Y-66709380D01*
X55635000Y-65924678D01*
X55635000Y-65075322D01*
X55309966Y-64290620D01*
X54709380Y-63690034D01*
X53924678Y-63365000D01*
X53075322Y-63365000D01*
X52290620Y-63690034D01*
X51690034Y-64290620D01*
X51365000Y-65075322D01*
X45435000Y-65075322D01*
X45109966Y-64290620D01*
X44509380Y-63690034D01*
X43724678Y-63365000D01*
X42875322Y-63365000D01*
X42090620Y-63690034D01*
X41490034Y-64290620D01*
X41165000Y-65075322D01*
X32835000Y-65075322D01*
X32509966Y-64290620D01*
X31909380Y-63690034D01*
X31124678Y-63365000D01*
X30275322Y-63365000D01*
X29490620Y-63690034D01*
X28890034Y-64290620D01*
X28565000Y-65075322D01*
X22635000Y-65075322D01*
X22309966Y-64290620D01*
X21709380Y-63690034D01*
X20924678Y-63365000D01*
X20075322Y-63365000D01*
X19290620Y-63690034D01*
X18690034Y-64290620D01*
X18365000Y-65075322D01*
X14710000Y-65075322D01*
X14710000Y-58710000D01*
X56873000Y-58710000D01*
X56873000Y-73623000D01*
G36*
X66257336Y-119258895D02*
X66293031Y-119438348D01*
X66176309Y-119390000D01*
X65898250Y-119390000D01*
X65739500Y-119548750D01*
X65739500Y-120373000D01*
X65759500Y-120373000D01*
X65759500Y-120627000D01*
X65739500Y-120627000D01*
X65739500Y-121451250D01*
X65770089Y-121481839D01*
X65765000Y-121494126D01*
X65765000Y-121905874D01*
X65922569Y-122286280D01*
X65926319Y-122290030D01*
X64087670Y-122290030D01*
X64135000Y-122175766D01*
X64135000Y-121724234D01*
X64056617Y-121535000D01*
X64205874Y-121535000D01*
X64586280Y-121377431D01*
X64634429Y-121329282D01*
X64636673Y-121334699D01*
X64815302Y-121513327D01*
X65048691Y-121610000D01*
X65326750Y-121610000D01*
X65485500Y-121451250D01*
X65485500Y-120627000D01*
X65465500Y-120627000D01*
X65465500Y-120373000D01*
X65485500Y-120373000D01*
X65485500Y-119548750D01*
X65397705Y-119460955D01*
X65399176Y-119457404D01*
X65399176Y-118866845D01*
X65240426Y-118708095D01*
X64591176Y-118708095D01*
X64591176Y-118728095D01*
X64337176Y-118728095D01*
X64337176Y-118708095D01*
X64317176Y-118708095D01*
X64317176Y-118454095D01*
X64337176Y-118454095D01*
X64337176Y-118434095D01*
X64591176Y-118434095D01*
X64591176Y-118454095D01*
X65240426Y-118454095D01*
X65399176Y-118295345D01*
X65399176Y-117960000D01*
X66257336Y-117960000D01*
X66257336Y-119258895D01*
X66257336Y-119258895D01*
G37*
X66257336Y-119258895D02*
X66293031Y-119438348D01*
X66176309Y-119390000D01*
X65898250Y-119390000D01*
X65739500Y-119548750D01*
X65739500Y-120373000D01*
X65759500Y-120373000D01*
X65759500Y-120627000D01*
X65739500Y-120627000D01*
X65739500Y-121451250D01*
X65770089Y-121481839D01*
X65765000Y-121494126D01*
X65765000Y-121905874D01*
X65922569Y-122286280D01*
X65926319Y-122290030D01*
X64087670Y-122290030D01*
X64135000Y-122175766D01*
X64135000Y-121724234D01*
X64056617Y-121535000D01*
X64205874Y-121535000D01*
X64586280Y-121377431D01*
X64634429Y-121329282D01*
X64636673Y-121334699D01*
X64815302Y-121513327D01*
X65048691Y-121610000D01*
X65326750Y-121610000D01*
X65485500Y-121451250D01*
X65485500Y-120627000D01*
X65465500Y-120627000D01*
X65465500Y-120373000D01*
X65485500Y-120373000D01*
X65485500Y-119548750D01*
X65397705Y-119460955D01*
X65399176Y-119457404D01*
X65399176Y-118866845D01*
X65240426Y-118708095D01*
X64591176Y-118708095D01*
X64591176Y-118728095D01*
X64337176Y-118728095D01*
X64337176Y-118708095D01*
X64317176Y-118708095D01*
X64317176Y-118454095D01*
X64337176Y-118454095D01*
X64337176Y-118434095D01*
X64591176Y-118434095D01*
X64591176Y-118454095D01*
X65240426Y-118454095D01*
X65399176Y-118295345D01*
X65399176Y-117960000D01*
X66257336Y-117960000D01*
X66257336Y-119258895D01*
G36*
X77815440Y-119040243D02*
X77820110Y-119046920D01*
X77868280Y-119093083D01*
X77915526Y-119140329D01*
X77922311Y-119144862D01*
X79014210Y-120191267D01*
X79052071Y-120247929D01*
X79122307Y-120294859D01*
X79128194Y-120300501D01*
X79184483Y-120336404D01*
X79303463Y-120415904D01*
X79311689Y-120417540D01*
X79318758Y-120422049D01*
X79459628Y-120446967D01*
X79525148Y-120460000D01*
X79533306Y-120460000D01*
X79616483Y-120474713D01*
X79683020Y-120460000D01*
X95825153Y-120460000D01*
X95900000Y-120474888D01*
X95974847Y-120460000D01*
X95974852Y-120460000D01*
X96196537Y-120415904D01*
X96447929Y-120247929D01*
X96456568Y-120235000D01*
X96775766Y-120235000D01*
X97192926Y-120062207D01*
X97512207Y-119742926D01*
X97685000Y-119325766D01*
X97685000Y-119145580D01*
X97722569Y-119236280D01*
X98013720Y-119527431D01*
X98394126Y-119685000D01*
X98805874Y-119685000D01*
X99127501Y-119551778D01*
X99127500Y-119911720D01*
X98993495Y-120112273D01*
X98927560Y-120443750D01*
X98927560Y-120956250D01*
X98993495Y-121287727D01*
X99162058Y-121540000D01*
X98851211Y-121540000D01*
X98816209Y-121504998D01*
X98815904Y-121503463D01*
X98647929Y-121252071D01*
X98396537Y-121084096D01*
X98174852Y-121040000D01*
X98100000Y-121025111D01*
X98025148Y-121040000D01*
X73647666Y-121040000D01*
X73572819Y-121025112D01*
X73497972Y-121040000D01*
X73497968Y-121040000D01*
X73387129Y-121062047D01*
X73485000Y-120825766D01*
X73485000Y-120374234D01*
X73312207Y-119957074D01*
X73261468Y-119906335D01*
X73854776Y-119906335D01*
X74102541Y-119857052D01*
X74189776Y-119798763D01*
X74277011Y-119857052D01*
X74524776Y-119906335D01*
X75124776Y-119906335D01*
X75372541Y-119857052D01*
X75451748Y-119804127D01*
X75668466Y-119893895D01*
X75809026Y-119893895D01*
X75967776Y-119735145D01*
X75967776Y-118635895D01*
X76221776Y-118635895D01*
X76221776Y-119735145D01*
X76380526Y-119893895D01*
X76521086Y-119893895D01*
X76754475Y-119797222D01*
X76933103Y-119618593D01*
X77029776Y-119385204D01*
X77029776Y-118794645D01*
X76871026Y-118635895D01*
X76221776Y-118635895D01*
X75967776Y-118635895D01*
X75947776Y-118635895D01*
X75947776Y-118381895D01*
X75967776Y-118381895D01*
X75967776Y-118361895D01*
X76221776Y-118361895D01*
X76221776Y-118381895D01*
X76871026Y-118381895D01*
X77014060Y-118238861D01*
X77815440Y-119040243D01*
X77815440Y-119040243D01*
G37*
X77815440Y-119040243D02*
X77820110Y-119046920D01*
X77868280Y-119093083D01*
X77915526Y-119140329D01*
X77922311Y-119144862D01*
X79014210Y-120191267D01*
X79052071Y-120247929D01*
X79122307Y-120294859D01*
X79128194Y-120300501D01*
X79184483Y-120336404D01*
X79303463Y-120415904D01*
X79311689Y-120417540D01*
X79318758Y-120422049D01*
X79459628Y-120446967D01*
X79525148Y-120460000D01*
X79533306Y-120460000D01*
X79616483Y-120474713D01*
X79683020Y-120460000D01*
X95825153Y-120460000D01*
X95900000Y-120474888D01*
X95974847Y-120460000D01*
X95974852Y-120460000D01*
X96196537Y-120415904D01*
X96447929Y-120247929D01*
X96456568Y-120235000D01*
X96775766Y-120235000D01*
X97192926Y-120062207D01*
X97512207Y-119742926D01*
X97685000Y-119325766D01*
X97685000Y-119145580D01*
X97722569Y-119236280D01*
X98013720Y-119527431D01*
X98394126Y-119685000D01*
X98805874Y-119685000D01*
X99127501Y-119551778D01*
X99127500Y-119911720D01*
X98993495Y-120112273D01*
X98927560Y-120443750D01*
X98927560Y-120956250D01*
X98993495Y-121287727D01*
X99162058Y-121540000D01*
X98851211Y-121540000D01*
X98816209Y-121504998D01*
X98815904Y-121503463D01*
X98647929Y-121252071D01*
X98396537Y-121084096D01*
X98174852Y-121040000D01*
X98100000Y-121025111D01*
X98025148Y-121040000D01*
X73647666Y-121040000D01*
X73572819Y-121025112D01*
X73497972Y-121040000D01*
X73497968Y-121040000D01*
X73387129Y-121062047D01*
X73485000Y-120825766D01*
X73485000Y-120374234D01*
X73312207Y-119957074D01*
X73261468Y-119906335D01*
X73854776Y-119906335D01*
X74102541Y-119857052D01*
X74189776Y-119798763D01*
X74277011Y-119857052D01*
X74524776Y-119906335D01*
X75124776Y-119906335D01*
X75372541Y-119857052D01*
X75451748Y-119804127D01*
X75668466Y-119893895D01*
X75809026Y-119893895D01*
X75967776Y-119735145D01*
X75967776Y-118635895D01*
X76221776Y-118635895D01*
X76221776Y-119735145D01*
X76380526Y-119893895D01*
X76521086Y-119893895D01*
X76754475Y-119797222D01*
X76933103Y-119618593D01*
X77029776Y-119385204D01*
X77029776Y-118794645D01*
X76871026Y-118635895D01*
X76221776Y-118635895D01*
X75967776Y-118635895D01*
X75947776Y-118635895D01*
X75947776Y-118381895D01*
X75967776Y-118381895D01*
X75967776Y-118361895D01*
X76221776Y-118361895D01*
X76221776Y-118381895D01*
X76871026Y-118381895D01*
X77014060Y-118238861D01*
X77815440Y-119040243D01*
G36*
X102564775Y-121540000D02*
X102558026Y-121540000D01*
X102560003Y-121538023D01*
X102564775Y-121540000D01*
X102564775Y-121540000D01*
G37*
X102564775Y-121540000D02*
X102558026Y-121540000D01*
X102560003Y-121538023D01*
X102564775Y-121540000D01*
G36*
X101714500Y-120573000D02*
X101734500Y-120573000D01*
X101734500Y-120827000D01*
X101714500Y-120827000D01*
X101714500Y-120847000D01*
X101460500Y-120847000D01*
X101460500Y-120827000D01*
X101440500Y-120827000D01*
X101440500Y-120573000D01*
X101460500Y-120573000D01*
X101460500Y-120553000D01*
X101714500Y-120553000D01*
X101714500Y-120573000D01*
X101714500Y-120573000D01*
G37*
X101714500Y-120573000D02*
X101734500Y-120573000D01*
X101734500Y-120827000D01*
X101714500Y-120827000D01*
X101714500Y-120847000D01*
X101460500Y-120847000D01*
X101460500Y-120827000D01*
X101440500Y-120827000D01*
X101440500Y-120573000D01*
X101460500Y-120573000D01*
X101460500Y-120553000D01*
X101714500Y-120553000D01*
X101714500Y-120573000D01*
G36*
X52909670Y-117284472D02*
X52952071Y-117347929D01*
X53203463Y-117515904D01*
X53425148Y-117560000D01*
X53425153Y-117560000D01*
X53500000Y-117574888D01*
X53574847Y-117560000D01*
X54064775Y-117560000D01*
X53913720Y-117622569D01*
X53622569Y-117913720D01*
X53465000Y-118294126D01*
X53465000Y-118705874D01*
X53622569Y-119086280D01*
X53913720Y-119377431D01*
X54294126Y-119535000D01*
X54627501Y-119535000D01*
X54627500Y-119711719D01*
X54493495Y-119912273D01*
X54427560Y-120243750D01*
X54427560Y-120667531D01*
X53532333Y-120667531D01*
X37833103Y-104968302D01*
X37855000Y-104915439D01*
X37855000Y-104344561D01*
X37636534Y-103817138D01*
X37232862Y-103413466D01*
X37103784Y-103360000D01*
X37232862Y-103306534D01*
X37636534Y-102902862D01*
X37855000Y-102375439D01*
X37855000Y-102229801D01*
X52909670Y-117284472D01*
X52909670Y-117284472D01*
G37*
X52909670Y-117284472D02*
X52952071Y-117347929D01*
X53203463Y-117515904D01*
X53425148Y-117560000D01*
X53425153Y-117560000D01*
X53500000Y-117574888D01*
X53574847Y-117560000D01*
X54064775Y-117560000D01*
X53913720Y-117622569D01*
X53622569Y-117913720D01*
X53465000Y-118294126D01*
X53465000Y-118705874D01*
X53622569Y-119086280D01*
X53913720Y-119377431D01*
X54294126Y-119535000D01*
X54627501Y-119535000D01*
X54627500Y-119711719D01*
X54493495Y-119912273D01*
X54427560Y-120243750D01*
X54427560Y-120667531D01*
X53532333Y-120667531D01*
X37833103Y-104968302D01*
X37855000Y-104915439D01*
X37855000Y-104344561D01*
X37636534Y-103817138D01*
X37232862Y-103413466D01*
X37103784Y-103360000D01*
X37232862Y-103306534D01*
X37636534Y-102902862D01*
X37855000Y-102375439D01*
X37855000Y-102229801D01*
X52909670Y-117284472D01*
G36*
X57214500Y-120373000D02*
X57234500Y-120373000D01*
X57234500Y-120627000D01*
X57214500Y-120627000D01*
X57214500Y-120647000D01*
X56960500Y-120647000D01*
X56960500Y-120627000D01*
X56940500Y-120627000D01*
X56940500Y-120373000D01*
X56960500Y-120373000D01*
X56960500Y-120353000D01*
X57214500Y-120353000D01*
X57214500Y-120373000D01*
X57214500Y-120373000D01*
G37*
X57214500Y-120373000D02*
X57234500Y-120373000D01*
X57234500Y-120627000D01*
X57214500Y-120627000D01*
X57214500Y-120647000D01*
X56960500Y-120647000D01*
X56960500Y-120627000D01*
X56940500Y-120627000D01*
X56940500Y-120373000D01*
X56960500Y-120373000D01*
X56960500Y-120353000D01*
X57214500Y-120353000D01*
X57214500Y-120373000D01*
G36*
X94448690Y-114430493D02*
X94215000Y-114994670D01*
X94215000Y-115605330D01*
X94448690Y-116169507D01*
X94880493Y-116601310D01*
X95444670Y-116835000D01*
X96055330Y-116835000D01*
X96619507Y-116601310D01*
X97051310Y-116169507D01*
X97285000Y-115605330D01*
X97285000Y-114994670D01*
X97051310Y-114430493D01*
X96747817Y-114127000D01*
X97873000Y-114127000D01*
X97873000Y-116500000D01*
X97882667Y-116548601D01*
X97910197Y-116589803D01*
X97951399Y-116617333D01*
X97953188Y-116617689D01*
X97752071Y-116752071D01*
X97709671Y-116815527D01*
X96560199Y-117965000D01*
X96324234Y-117965000D01*
X95907074Y-118137793D01*
X95587793Y-118457074D01*
X95415000Y-118874234D01*
X95415000Y-118940000D01*
X93504777Y-118940000D01*
X93550608Y-118780213D01*
X92750000Y-117979605D01*
X91949392Y-118780213D01*
X91995223Y-118940000D01*
X91004777Y-118940000D01*
X91050608Y-118780213D01*
X90250000Y-117979605D01*
X89449392Y-118780213D01*
X89495223Y-118940000D01*
X83585657Y-118940000D01*
X83934320Y-118591337D01*
X84147000Y-118077881D01*
X84147000Y-117592302D01*
X88840856Y-117592302D01*
X88868638Y-118147368D01*
X89027603Y-118531143D01*
X89269787Y-118600608D01*
X90070395Y-117800000D01*
X90429605Y-117800000D01*
X91230213Y-118600608D01*
X91472397Y-118531143D01*
X91497943Y-118459538D01*
X91527603Y-118531143D01*
X91769787Y-118600608D01*
X92570395Y-117800000D01*
X92929605Y-117800000D01*
X93730213Y-118600608D01*
X93972397Y-118531143D01*
X94159144Y-118007698D01*
X94131362Y-117452632D01*
X93972397Y-117068857D01*
X93730213Y-116999392D01*
X92929605Y-117800000D01*
X92570395Y-117800000D01*
X91769787Y-116999392D01*
X91527603Y-117068857D01*
X91502057Y-117140462D01*
X91472397Y-117068857D01*
X91230213Y-116999392D01*
X90429605Y-117800000D01*
X90070395Y-117800000D01*
X89269787Y-116999392D01*
X89027603Y-117068857D01*
X88840856Y-117592302D01*
X84147000Y-117592302D01*
X84147000Y-117522119D01*
X83934320Y-117008663D01*
X83745444Y-116819787D01*
X89449392Y-116819787D01*
X90250000Y-117620395D01*
X91050608Y-116819787D01*
X91949392Y-116819787D01*
X92750000Y-117620395D01*
X93550608Y-116819787D01*
X93481143Y-116577603D01*
X92957698Y-116390856D01*
X92402632Y-116418638D01*
X92018857Y-116577603D01*
X91949392Y-116819787D01*
X91050608Y-116819787D01*
X90981143Y-116577603D01*
X90457698Y-116390856D01*
X89902632Y-116418638D01*
X89518857Y-116577603D01*
X89449392Y-116819787D01*
X83745444Y-116819787D01*
X83541337Y-116615680D01*
X83027881Y-116403000D01*
X82472119Y-116403000D01*
X81958663Y-116615680D01*
X81565680Y-117008663D01*
X81353000Y-117522119D01*
X81353000Y-118077881D01*
X81565680Y-118591337D01*
X81914343Y-118940000D01*
X79905372Y-118940000D01*
X78931729Y-118006927D01*
X77640331Y-116715530D01*
X77597929Y-116652071D01*
X77546550Y-116617741D01*
X77548601Y-116617333D01*
X77589803Y-116589803D01*
X77617333Y-116548601D01*
X77627000Y-116500000D01*
X77627000Y-114127000D01*
X94752183Y-114127000D01*
X94448690Y-114430493D01*
X94448690Y-114430493D01*
G37*
X94448690Y-114430493D02*
X94215000Y-114994670D01*
X94215000Y-115605330D01*
X94448690Y-116169507D01*
X94880493Y-116601310D01*
X95444670Y-116835000D01*
X96055330Y-116835000D01*
X96619507Y-116601310D01*
X97051310Y-116169507D01*
X97285000Y-115605330D01*
X97285000Y-114994670D01*
X97051310Y-114430493D01*
X96747817Y-114127000D01*
X97873000Y-114127000D01*
X97873000Y-116500000D01*
X97882667Y-116548601D01*
X97910197Y-116589803D01*
X97951399Y-116617333D01*
X97953188Y-116617689D01*
X97752071Y-116752071D01*
X97709671Y-116815527D01*
X96560199Y-117965000D01*
X96324234Y-117965000D01*
X95907074Y-118137793D01*
X95587793Y-118457074D01*
X95415000Y-118874234D01*
X95415000Y-118940000D01*
X93504777Y-118940000D01*
X93550608Y-118780213D01*
X92750000Y-117979605D01*
X91949392Y-118780213D01*
X91995223Y-118940000D01*
X91004777Y-118940000D01*
X91050608Y-118780213D01*
X90250000Y-117979605D01*
X89449392Y-118780213D01*
X89495223Y-118940000D01*
X83585657Y-118940000D01*
X83934320Y-118591337D01*
X84147000Y-118077881D01*
X84147000Y-117592302D01*
X88840856Y-117592302D01*
X88868638Y-118147368D01*
X89027603Y-118531143D01*
X89269787Y-118600608D01*
X90070395Y-117800000D01*
X90429605Y-117800000D01*
X91230213Y-118600608D01*
X91472397Y-118531143D01*
X91497943Y-118459538D01*
X91527603Y-118531143D01*
X91769787Y-118600608D01*
X92570395Y-117800000D01*
X92929605Y-117800000D01*
X93730213Y-118600608D01*
X93972397Y-118531143D01*
X94159144Y-118007698D01*
X94131362Y-117452632D01*
X93972397Y-117068857D01*
X93730213Y-116999392D01*
X92929605Y-117800000D01*
X92570395Y-117800000D01*
X91769787Y-116999392D01*
X91527603Y-117068857D01*
X91502057Y-117140462D01*
X91472397Y-117068857D01*
X91230213Y-116999392D01*
X90429605Y-117800000D01*
X90070395Y-117800000D01*
X89269787Y-116999392D01*
X89027603Y-117068857D01*
X88840856Y-117592302D01*
X84147000Y-117592302D01*
X84147000Y-117522119D01*
X83934320Y-117008663D01*
X83745444Y-116819787D01*
X89449392Y-116819787D01*
X90250000Y-117620395D01*
X91050608Y-116819787D01*
X91949392Y-116819787D01*
X92750000Y-117620395D01*
X93550608Y-116819787D01*
X93481143Y-116577603D01*
X92957698Y-116390856D01*
X92402632Y-116418638D01*
X92018857Y-116577603D01*
X91949392Y-116819787D01*
X91050608Y-116819787D01*
X90981143Y-116577603D01*
X90457698Y-116390856D01*
X89902632Y-116418638D01*
X89518857Y-116577603D01*
X89449392Y-116819787D01*
X83745444Y-116819787D01*
X83541337Y-116615680D01*
X83027881Y-116403000D01*
X82472119Y-116403000D01*
X81958663Y-116615680D01*
X81565680Y-117008663D01*
X81353000Y-117522119D01*
X81353000Y-118077881D01*
X81565680Y-118591337D01*
X81914343Y-118940000D01*
X79905372Y-118940000D01*
X78931729Y-118006927D01*
X77640331Y-116715530D01*
X77597929Y-116652071D01*
X77546550Y-116617741D01*
X77548601Y-116617333D01*
X77589803Y-116589803D01*
X77617333Y-116548601D01*
X77627000Y-116500000D01*
X77627000Y-114127000D01*
X94752183Y-114127000D01*
X94448690Y-114430493D01*
G36*
X101452000Y-118523000D02*
X101472000Y-118523000D01*
X101472000Y-118777000D01*
X101452000Y-118777000D01*
X101452000Y-118797000D01*
X101198000Y-118797000D01*
X101198000Y-118777000D01*
X101178000Y-118777000D01*
X101178000Y-118523000D01*
X101198000Y-118523000D01*
X101198000Y-118503000D01*
X101452000Y-118503000D01*
X101452000Y-118523000D01*
X101452000Y-118523000D01*
G37*
X101452000Y-118523000D02*
X101472000Y-118523000D01*
X101472000Y-118777000D01*
X101452000Y-118777000D01*
X101452000Y-118797000D01*
X101198000Y-118797000D01*
X101198000Y-118777000D01*
X101178000Y-118777000D01*
X101178000Y-118523000D01*
X101198000Y-118523000D01*
X101198000Y-118503000D01*
X101452000Y-118503000D01*
X101452000Y-118523000D01*
G36*
X56971176Y-118454095D02*
X56991176Y-118454095D01*
X56991176Y-118708095D01*
X56971176Y-118708095D01*
X56971176Y-118728095D01*
X56717176Y-118728095D01*
X56717176Y-118708095D01*
X56697176Y-118708095D01*
X56697176Y-118454095D01*
X56717176Y-118454095D01*
X56717176Y-118434095D01*
X56971176Y-118434095D01*
X56971176Y-118454095D01*
X56971176Y-118454095D01*
G37*
X56971176Y-118454095D02*
X56991176Y-118454095D01*
X56991176Y-118708095D01*
X56971176Y-118708095D01*
X56971176Y-118728095D01*
X56717176Y-118728095D01*
X56717176Y-118708095D01*
X56697176Y-118708095D01*
X56697176Y-118454095D01*
X56717176Y-118454095D01*
X56717176Y-118434095D01*
X56971176Y-118434095D01*
X56971176Y-118454095D01*
G36*
X35607138Y-75473466D02*
X35203466Y-75877138D01*
X34985000Y-76404561D01*
X34985000Y-76975439D01*
X35203466Y-77502862D01*
X35607138Y-77906534D01*
X35736216Y-77960000D01*
X35607138Y-78013466D01*
X35203466Y-78417138D01*
X34985000Y-78944561D01*
X34985000Y-79515439D01*
X35203466Y-80042862D01*
X35607138Y-80446534D01*
X35736216Y-80500000D01*
X35607138Y-80553466D01*
X35203466Y-80957138D01*
X34985000Y-81484561D01*
X34985000Y-82055439D01*
X35203466Y-82582862D01*
X35607138Y-82986534D01*
X35736216Y-83040000D01*
X35607138Y-83093466D01*
X35203466Y-83497138D01*
X34985000Y-84024561D01*
X34985000Y-84595439D01*
X35203466Y-85122862D01*
X35607138Y-85526534D01*
X35736216Y-85580000D01*
X35607138Y-85633466D01*
X35203466Y-86037138D01*
X34985000Y-86564561D01*
X34985000Y-87135439D01*
X35203466Y-87662862D01*
X35607138Y-88066534D01*
X35736216Y-88120000D01*
X35607138Y-88173466D01*
X35203466Y-88577138D01*
X34985000Y-89104561D01*
X34985000Y-89675439D01*
X35203466Y-90202862D01*
X35607138Y-90606534D01*
X35736216Y-90660000D01*
X35607138Y-90713466D01*
X35203466Y-91117138D01*
X34985000Y-91644561D01*
X34985000Y-92215439D01*
X35203466Y-92742862D01*
X35607138Y-93146534D01*
X35736216Y-93200000D01*
X35607138Y-93253466D01*
X35203466Y-93657138D01*
X34985000Y-94184561D01*
X34985000Y-94755439D01*
X35203466Y-95282862D01*
X35607138Y-95686534D01*
X35736216Y-95740000D01*
X35607138Y-95793466D01*
X35203466Y-96197138D01*
X34985000Y-96724561D01*
X34985000Y-97295439D01*
X35203466Y-97822862D01*
X35607138Y-98226534D01*
X35736216Y-98280000D01*
X35607138Y-98333466D01*
X35203466Y-98737138D01*
X34985000Y-99264561D01*
X34985000Y-99835439D01*
X35069732Y-100040000D01*
X23676216Y-100040000D01*
X23601369Y-100025112D01*
X23526522Y-100040000D01*
X23526518Y-100040000D01*
X23304833Y-100084096D01*
X23289822Y-100094126D01*
X23116896Y-100209671D01*
X23116894Y-100209673D01*
X23053441Y-100252071D01*
X23011043Y-100315524D01*
X22222982Y-101103586D01*
X21992862Y-100873466D01*
X21879417Y-100826475D01*
X21934005Y-100803864D01*
X22008139Y-100557745D01*
X21180000Y-99729605D01*
X21165858Y-99743748D01*
X20986253Y-99564143D01*
X21000395Y-99550000D01*
X21359605Y-99550000D01*
X22187745Y-100378139D01*
X22433864Y-100304005D01*
X22626965Y-99766777D01*
X22599778Y-99196546D01*
X22433864Y-98795995D01*
X22187745Y-98721861D01*
X21359605Y-99550000D01*
X21000395Y-99550000D01*
X20986253Y-99535858D01*
X21165858Y-99356253D01*
X21180000Y-99370395D01*
X22008139Y-98542255D01*
X21934005Y-98296136D01*
X21875552Y-98275126D01*
X21992862Y-98226534D01*
X22396534Y-97822862D01*
X22615000Y-97295439D01*
X22615000Y-96724561D01*
X22396534Y-96197138D01*
X21992862Y-95793466D01*
X21863784Y-95740000D01*
X21992862Y-95686534D01*
X22396534Y-95282862D01*
X22615000Y-94755439D01*
X22615000Y-94184561D01*
X22396534Y-93657138D01*
X21992862Y-93253466D01*
X21863784Y-93200000D01*
X21992862Y-93146534D01*
X22396534Y-92742862D01*
X22615000Y-92215439D01*
X22615000Y-91644561D01*
X22396534Y-91117138D01*
X21992862Y-90713466D01*
X21863784Y-90660000D01*
X21992862Y-90606534D01*
X22396534Y-90202862D01*
X22615000Y-89675439D01*
X22615000Y-89104561D01*
X22396534Y-88577138D01*
X21992862Y-88173466D01*
X21863784Y-88120000D01*
X21992862Y-88066534D01*
X22396534Y-87662862D01*
X22615000Y-87135439D01*
X22615000Y-86564561D01*
X22396534Y-86037138D01*
X21992862Y-85633466D01*
X21863784Y-85580000D01*
X21992862Y-85526534D01*
X22396534Y-85122862D01*
X22615000Y-84595439D01*
X22615000Y-84024561D01*
X22396534Y-83497138D01*
X21992862Y-83093466D01*
X21863784Y-83040000D01*
X21992862Y-82986534D01*
X22396534Y-82582862D01*
X22615000Y-82055439D01*
X22615000Y-81484561D01*
X22396534Y-80957138D01*
X21992862Y-80553466D01*
X21863784Y-80500000D01*
X21992862Y-80446534D01*
X22396534Y-80042862D01*
X22615000Y-79515439D01*
X22615000Y-78944561D01*
X22396534Y-78417138D01*
X21992862Y-78013466D01*
X21863784Y-77960000D01*
X21992862Y-77906534D01*
X22396534Y-77502862D01*
X22615000Y-76975439D01*
X22615000Y-76404561D01*
X22396534Y-75877138D01*
X21992862Y-75473466D01*
X21860967Y-75418833D01*
X21919800Y-75360000D01*
X35881069Y-75360000D01*
X35607138Y-75473466D01*
X35607138Y-75473466D01*
G37*
X35607138Y-75473466D02*
X35203466Y-75877138D01*
X34985000Y-76404561D01*
X34985000Y-76975439D01*
X35203466Y-77502862D01*
X35607138Y-77906534D01*
X35736216Y-77960000D01*
X35607138Y-78013466D01*
X35203466Y-78417138D01*
X34985000Y-78944561D01*
X34985000Y-79515439D01*
X35203466Y-80042862D01*
X35607138Y-80446534D01*
X35736216Y-80500000D01*
X35607138Y-80553466D01*
X35203466Y-80957138D01*
X34985000Y-81484561D01*
X34985000Y-82055439D01*
X35203466Y-82582862D01*
X35607138Y-82986534D01*
X35736216Y-83040000D01*
X35607138Y-83093466D01*
X35203466Y-83497138D01*
X34985000Y-84024561D01*
X34985000Y-84595439D01*
X35203466Y-85122862D01*
X35607138Y-85526534D01*
X35736216Y-85580000D01*
X35607138Y-85633466D01*
X35203466Y-86037138D01*
X34985000Y-86564561D01*
X34985000Y-87135439D01*
X35203466Y-87662862D01*
X35607138Y-88066534D01*
X35736216Y-88120000D01*
X35607138Y-88173466D01*
X35203466Y-88577138D01*
X34985000Y-89104561D01*
X34985000Y-89675439D01*
X35203466Y-90202862D01*
X35607138Y-90606534D01*
X35736216Y-90660000D01*
X35607138Y-90713466D01*
X35203466Y-91117138D01*
X34985000Y-91644561D01*
X34985000Y-92215439D01*
X35203466Y-92742862D01*
X35607138Y-93146534D01*
X35736216Y-93200000D01*
X35607138Y-93253466D01*
X35203466Y-93657138D01*
X34985000Y-94184561D01*
X34985000Y-94755439D01*
X35203466Y-95282862D01*
X35607138Y-95686534D01*
X35736216Y-95740000D01*
X35607138Y-95793466D01*
X35203466Y-96197138D01*
X34985000Y-96724561D01*
X34985000Y-97295439D01*
X35203466Y-97822862D01*
X35607138Y-98226534D01*
X35736216Y-98280000D01*
X35607138Y-98333466D01*
X35203466Y-98737138D01*
X34985000Y-99264561D01*
X34985000Y-99835439D01*
X35069732Y-100040000D01*
X23676216Y-100040000D01*
X23601369Y-100025112D01*
X23526522Y-100040000D01*
X23526518Y-100040000D01*
X23304833Y-100084096D01*
X23289822Y-100094126D01*
X23116896Y-100209671D01*
X23116894Y-100209673D01*
X23053441Y-100252071D01*
X23011043Y-100315524D01*
X22222982Y-101103586D01*
X21992862Y-100873466D01*
X21879417Y-100826475D01*
X21934005Y-100803864D01*
X22008139Y-100557745D01*
X21180000Y-99729605D01*
X21165858Y-99743748D01*
X20986253Y-99564143D01*
X21000395Y-99550000D01*
X21359605Y-99550000D01*
X22187745Y-100378139D01*
X22433864Y-100304005D01*
X22626965Y-99766777D01*
X22599778Y-99196546D01*
X22433864Y-98795995D01*
X22187745Y-98721861D01*
X21359605Y-99550000D01*
X21000395Y-99550000D01*
X20986253Y-99535858D01*
X21165858Y-99356253D01*
X21180000Y-99370395D01*
X22008139Y-98542255D01*
X21934005Y-98296136D01*
X21875552Y-98275126D01*
X21992862Y-98226534D01*
X22396534Y-97822862D01*
X22615000Y-97295439D01*
X22615000Y-96724561D01*
X22396534Y-96197138D01*
X21992862Y-95793466D01*
X21863784Y-95740000D01*
X21992862Y-95686534D01*
X22396534Y-95282862D01*
X22615000Y-94755439D01*
X22615000Y-94184561D01*
X22396534Y-93657138D01*
X21992862Y-93253466D01*
X21863784Y-93200000D01*
X21992862Y-93146534D01*
X22396534Y-92742862D01*
X22615000Y-92215439D01*
X22615000Y-91644561D01*
X22396534Y-91117138D01*
X21992862Y-90713466D01*
X21863784Y-90660000D01*
X21992862Y-90606534D01*
X22396534Y-90202862D01*
X22615000Y-89675439D01*
X22615000Y-89104561D01*
X22396534Y-88577138D01*
X21992862Y-88173466D01*
X21863784Y-88120000D01*
X21992862Y-88066534D01*
X22396534Y-87662862D01*
X22615000Y-87135439D01*
X22615000Y-86564561D01*
X22396534Y-86037138D01*
X21992862Y-85633466D01*
X21863784Y-85580000D01*
X21992862Y-85526534D01*
X22396534Y-85122862D01*
X22615000Y-84595439D01*
X22615000Y-84024561D01*
X22396534Y-83497138D01*
X21992862Y-83093466D01*
X21863784Y-83040000D01*
X21992862Y-82986534D01*
X22396534Y-82582862D01*
X22615000Y-82055439D01*
X22615000Y-81484561D01*
X22396534Y-80957138D01*
X21992862Y-80553466D01*
X21863784Y-80500000D01*
X21992862Y-80446534D01*
X22396534Y-80042862D01*
X22615000Y-79515439D01*
X22615000Y-78944561D01*
X22396534Y-78417138D01*
X21992862Y-78013466D01*
X21863784Y-77960000D01*
X21992862Y-77906534D01*
X22396534Y-77502862D01*
X22615000Y-76975439D01*
X22615000Y-76404561D01*
X22396534Y-75877138D01*
X21992862Y-75473466D01*
X21860967Y-75418833D01*
X21919800Y-75360000D01*
X35881069Y-75360000D01*
X35607138Y-75473466D01*
G04 #@! TD*
M02*
```
