## Supplementary material for "Stimjim: open source hardware for precise electrical stimulation": Fabrication (Gerber) files for main board: stimjim-F.Mask.gts

```
G04 #@! TF.GenerationSoftware,KiCad,Pcbnew,5.0.2-bee76a0~70~ubuntu18.04.1*
G04 #@! TF.CreationDate,2019-11-01T00:59:48-07:00*
G04 #@! TF.ProjectId,stimjim,7374696d-6a69-46d2-9e6b-696361645f70,rev?*
G04 #@! TF.SameCoordinates,Original*
G04 #@! TF.FileFunction,Soldermask,Top*
G04 #@! TF.FilePolarity,Negative*
%FSLAX46Y46*%
G04 Gerber Fmt 4.6, Leading zero omitted, Abs format (unit mm)*
G04 Created by KiCad (PCBNEW 5.0.2-bee76a0~70~ubuntu18.04.1) date Fri 01 Nov 2019 12:59:48 AM PDT*
%MOMM*%
%LPD*%
G01*
G04 APERTURE LIST*
%ADD10C,0.100000*%
G04 APERTURE END LIST*
D10*
G36*
X37420000Y-136110000D02*
X35420000Y-136110000D01*
X35420000Y-134110000D01*
X37420000Y-134110000D01*
X37420000Y-136110000D01*
X37420000Y-136110000D01*
G37*
G36*
X21355770Y-134125372D02*
X21471689Y-134148429D01*
X21653678Y-134223811D01*
X21817463Y-134333249D01*
X21956751Y-134472537D01*
X22066189Y-134636322D01*
X22141571Y-134818311D01*
X22180000Y-135011509D01*
X22180000Y-135208491D01*
X22141571Y-135401689D01*
X22066189Y-135583678D01*
X21956751Y-135747463D01*
X21817463Y-135886751D01*
X21653678Y-135996189D01*
X21471689Y-136071571D01*
X21355770Y-136094628D01*
X21278493Y-136110000D01*
X21081507Y-136110000D01*
X21004230Y-136094628D01*
X20888311Y-136071571D01*
X20706322Y-135996189D01*
X20542537Y-135886751D01*
X20403249Y-135747463D01*
X20293811Y-135583678D01*
X20218429Y-135401689D01*
X20180000Y-135208491D01*
X20180000Y-135011509D01*
X20218429Y-134818311D01*
X20293811Y-134636322D01*
X20403249Y-134472537D01*
X20542537Y-134333249D01*
X20706322Y-134223811D01*
X20888311Y-134148429D01*
X21004230Y-134125372D01*
X21081507Y-134110000D01*
X21278493Y-134110000D01*
X21355770Y-134125372D01*
X21355770Y-134125372D01*
G37*
G36*
X45930603Y-132974968D02*
X45930606Y-132974969D01*
X45930605Y-132974969D01*
X46105678Y-133047486D01*
X46183923Y-133099768D01*
X46263241Y-133152767D01*
X46397233Y-133286759D01*
X46442444Y-133354422D01*
X46502514Y-133444322D01*
X46538653Y-133531571D01*
X46575032Y-133619397D01*
X46612000Y-133805250D01*
X46612000Y-133994750D01*
X46575032Y-134180603D01*
X46575031Y-134180605D01*
X46502514Y-134355678D01*
X46502513Y-134355679D01*
X46397233Y-134513241D01*
X46263241Y-134647233D01*
X46183923Y-134700232D01*
X46105678Y-134752514D01*
X45970266Y-134808603D01*
X45930603Y-134825032D01*
X45744750Y-134862000D01*
X45555250Y-134862000D01*
X45369397Y-134825032D01*
X45329734Y-134808603D01*
X45194322Y-134752514D01*
X45116077Y-134700232D01*
X45036759Y-134647233D01*
X44902767Y-134513241D01*
X44797487Y-134355679D01*
X44797486Y-134355678D01*
X44724969Y-134180605D01*
X44724968Y-134180603D01*
X44688000Y-133994750D01*
X44688000Y-133805250D01*
X44724968Y-133619397D01*
X44761347Y-133531571D01*
X44797486Y-133444322D01*
X44857556Y-133354422D01*
X44902767Y-133286759D01*
X45036759Y-133152767D01*
X45116077Y-133099768D01*
X45194322Y-133047486D01*
X45369395Y-132974969D01*
X45369394Y-132974969D01*
X45369397Y-132974968D01*
X45555250Y-132938000D01*
X45744750Y-132938000D01*
X45930603Y-132974968D01*
X45930603Y-132974968D01*
G37*
G36*
X41430603Y-132974968D02*
X41430606Y-132974969D01*
X41430605Y-132974969D01*
X41605678Y-133047486D01*
X41683923Y-133099768D01*
X41763241Y-133152767D01*
X41897233Y-133286759D01*
X41942444Y-133354422D01*
X42002514Y-133444322D01*
X42038653Y-133531571D01*
X42075032Y-133619397D01*
X42112000Y-133805250D01*
X42112000Y-133994750D01*
X42075032Y-134180603D01*
X42075031Y-134180605D01*
X42002514Y-134355678D01*
X42002513Y-134355679D01*
X41897233Y-134513241D01*
X41763241Y-134647233D01*
X41683923Y-134700232D01*
X41605678Y-134752514D01*
X41470266Y-134808603D01*
X41430603Y-134825032D01*
X41244750Y-134862000D01*
X41055250Y-134862000D01*
X40869397Y-134825032D01*
X40829734Y-134808603D01*
X40694322Y-134752514D01*
X40616077Y-134700232D01*
X40536759Y-134647233D01*
X40402767Y-134513241D01*
X40297487Y-134355679D01*
X40297486Y-134355678D01*
X40224969Y-134180605D01*
X40224968Y-134180603D01*
X40188000Y-133994750D01*
X40188000Y-133805250D01*
X40224968Y-133619397D01*
X40261347Y-133531571D01*
X40297486Y-133444322D01*
X40357556Y-133354422D01*
X40402767Y-133286759D01*
X40536759Y-133152767D01*
X40616077Y-133099768D01*
X40694322Y-133047486D01*
X40869395Y-132974969D01*
X40869394Y-132974969D01*
X40869397Y-132974968D01*
X41055250Y-132938000D01*
X41244750Y-132938000D01*
X41430603Y-132974968D01*
X41430603Y-132974968D01*
G37*
G36*
X74704183Y-132826900D02*
X74831574Y-132879668D01*
X74918875Y-132938000D01*
X74946225Y-132956275D01*
X75043725Y-133053775D01*
X75120332Y-133168426D01*
X75173100Y-133295817D01*
X75200000Y-133431055D01*
X75200000Y-133568945D01*
X75173100Y-133704183D01*
X75120332Y-133831574D01*
X75043725Y-133946225D01*
X74946225Y-134043725D01*
X74831574Y-134120332D01*
X74704183Y-134173100D01*
X74568945Y-134200000D01*
X74431055Y-134200000D01*
X74295817Y-134173100D01*
X74168426Y-134120332D01*
X74053775Y-134043725D01*
X73956275Y-133946225D01*
X73879668Y-133831574D01*
X73826900Y-133704183D01*
X73800000Y-133568945D01*
X73800000Y-133431055D01*
X73826900Y-133295817D01*
X73879668Y-133168426D01*
X73956275Y-133053775D01*
X74053775Y-132956275D01*
X74081126Y-132938000D01*
X74168426Y-132879668D01*
X74295817Y-132826900D01*
X74431055Y-132800000D01*
X74568945Y-132800000D01*
X74704183Y-132826900D01*
X74704183Y-132826900D01*
G37*
G36*
X51968622Y-132555517D02*
X52016585Y-132570066D01*
X52060775Y-132593686D01*
X52099518Y-132625482D01*
X52131314Y-132664225D01*
X52154934Y-132708415D01*
X52169483Y-132756378D01*
X52175000Y-132812391D01*
X52175000Y-133562609D01*
X52169483Y-133618622D01*
X52154934Y-133666585D01*
X52131314Y-133710775D01*
X52099518Y-133749518D01*
X52060775Y-133781314D01*
X52016585Y-133804934D01*
X51968622Y-133819483D01*
X51912609Y-133825000D01*
X51087391Y-133825000D01*
X51031378Y-133819483D01*
X50983415Y-133804934D01*
X50939225Y-133781314D01*
X50900482Y-133749518D01*
X50868686Y-133710775D01*
X50845066Y-133666585D01*
X50830517Y-133618622D01*
X50825000Y-133562609D01*
X50825000Y-132812391D01*
X50830517Y-132756378D01*
X50845066Y-132708415D01*
X50868686Y-132664225D01*
X50900482Y-132625482D01*
X50939225Y-132593686D01*
X50983415Y-132570066D01*
X51031378Y-132555517D01*
X51087391Y-132550000D01*
X51912609Y-132550000D01*
X51968622Y-132555517D01*
X51968622Y-132555517D01*
G37*
G36*
X62168622Y-132455517D02*
X62216585Y-132470066D01*
X62260775Y-132493686D01*
X62299518Y-132525482D01*
X62331314Y-132564225D01*
X62354934Y-132608415D01*
X62369483Y-132656378D01*
X62375000Y-132712391D01*
X62375000Y-133462609D01*
X62369483Y-133518622D01*
X62354934Y-133566585D01*
X62331314Y-133610775D01*
X62299518Y-133649518D01*
X62260775Y-133681314D01*
X62216585Y-133704934D01*
X62168622Y-133719483D01*
X62112609Y-133725000D01*
X61287391Y-133725000D01*
X61231378Y-133719483D01*
X61183415Y-133704934D01*
X61139225Y-133681314D01*
X61100482Y-133649518D01*
X61068686Y-133610775D01*
X61045066Y-133566585D01*
X61030517Y-133518622D01*
X61025000Y-133462609D01*
X61025000Y-132712391D01*
X61030517Y-132656378D01*
X61045066Y-132608415D01*
X61068686Y-132564225D01*
X61100482Y-132525482D01*
X61139225Y-132493686D01*
X61183415Y-132470066D01*
X61231378Y-132455517D01*
X61287391Y-132450000D01*
X62112609Y-132450000D01*
X62168622Y-132455517D01*
X62168622Y-132455517D01*
G37*
G36*
X54820857Y-131442272D02*
X55021042Y-131525191D01*
X55201213Y-131645578D01*
X55354422Y-131798787D01*
X55474809Y-131978958D01*
X55557728Y-132179143D01*
X55600000Y-132391658D01*
X55600000Y-132608342D01*
X55557728Y-132820857D01*
X55474809Y-133021042D01*
X55474807Y-133021045D01*
X55386794Y-133152766D01*
X55354422Y-133201213D01*
X55201213Y-133354422D01*
X55201210Y-133354424D01*
X55201209Y-133354425D01*
X55086524Y-133431055D01*
X55021042Y-133474809D01*
X54820857Y-133557728D01*
X54608342Y-133600000D01*
X54391658Y-133600000D01*
X54179143Y-133557728D01*
X53978958Y-133474809D01*
X53913476Y-133431055D01*
X53798791Y-133354425D01*
X53798790Y-133354424D01*
X53798787Y-133354422D01*
X53645578Y-133201213D01*
X53613207Y-133152766D01*
X53525193Y-133021045D01*
X53525191Y-133021042D01*
X53442272Y-132820857D01*
X53400000Y-132608342D01*
X53400000Y-132391658D01*
X53442272Y-132179143D01*
X53525191Y-131978958D01*
X53645578Y-131798787D01*
X53798787Y-131645578D01*
X53978958Y-131525191D01*
X54179143Y-131442272D01*
X54391658Y-131400000D01*
X54608342Y-131400000D01*
X54820857Y-131442272D01*
X54820857Y-131442272D01*
G37*
G36*
X58100000Y-133600000D02*
X55900000Y-133600000D01*
X55900000Y-131400000D01*
X58100000Y-131400000D01*
X58100000Y-133600000D01*
X58100000Y-133600000D01*
G37*
G36*
X65320857Y-131442272D02*
X65521042Y-131525191D01*
X65701213Y-131645578D01*
X65854422Y-131798787D01*
X65974809Y-131978958D01*
X66057728Y-132179143D01*
X66100000Y-132391658D01*
X66100000Y-132608342D01*
X66057728Y-132820857D01*
X65974809Y-133021042D01*
X65974807Y-133021045D01*
X65886794Y-133152766D01*
X65854422Y-133201213D01*
X65701213Y-133354422D01*
X65701210Y-133354424D01*
X65701209Y-133354425D01*
X65586524Y-133431055D01*
X65521042Y-133474809D01*
X65320857Y-133557728D01*
X65108342Y-133600000D01*
X64891658Y-133600000D01*
X64679143Y-133557728D01*
X64478958Y-133474809D01*
X64413476Y-133431055D01*
X64298791Y-133354425D01*
X64298790Y-133354424D01*
X64298787Y-133354422D01*
X64145578Y-133201213D01*
X64113207Y-133152766D01*
X64025193Y-133021045D01*
X64025191Y-133021042D01*
X63942272Y-132820857D01*
X63900000Y-132608342D01*
X63900000Y-132391658D01*
X63942272Y-132179143D01*
X64025191Y-131978958D01*
X64145578Y-131798787D01*
X64298787Y-131645578D01*
X64478958Y-131525191D01*
X64679143Y-131442272D01*
X64891658Y-131400000D01*
X65108342Y-131400000D01*
X65320857Y-131442272D01*
X65320857Y-131442272D01*
G37*
G36*
X68600000Y-133600000D02*
X66400000Y-133600000D01*
X66400000Y-131400000D01*
X68600000Y-131400000D01*
X68600000Y-133600000D01*
X68600000Y-133600000D01*
G37*
G36*
X36595770Y-131585372D02*
X36711689Y-131608429D01*
X36893678Y-131683811D01*
X37057463Y-131793249D01*
X37196751Y-131932537D01*
X37306189Y-132096322D01*
X37381571Y-132278311D01*
X37392270Y-132332099D01*
X37418393Y-132463427D01*
X37420000Y-132471509D01*
X37420000Y-132668491D01*
X37381571Y-132861689D01*
X37306189Y-133043678D01*
X37196751Y-133207463D01*
X37057463Y-133346751D01*
X36893678Y-133456189D01*
X36711689Y-133531571D01*
X36595770Y-133554628D01*
X36518493Y-133570000D01*
X36321507Y-133570000D01*
X36244230Y-133554628D01*
X36128311Y-133531571D01*
X35946322Y-133456189D01*
X35782537Y-133346751D01*
X35643249Y-133207463D01*
X35533811Y-133043678D01*
X35458429Y-132861689D01*
X35420000Y-132668491D01*
X35420000Y-132471509D01*
X35421608Y-132463427D01*
X35447730Y-132332099D01*
X35458429Y-132278311D01*
X35533811Y-132096322D01*
X35643249Y-131932537D01*
X35782537Y-131793249D01*
X35946322Y-131683811D01*
X36128311Y-131608429D01*
X36244230Y-131585372D01*
X36321507Y-131570000D01*
X36518493Y-131570000D01*
X36595770Y-131585372D01*
X36595770Y-131585372D01*
G37*
G36*
X21355770Y-131585372D02*
X21471689Y-131608429D01*
X21653678Y-131683811D01*
X21817463Y-131793249D01*
X21956751Y-131932537D01*
X22066189Y-132096322D01*
X22141571Y-132278311D01*
X22152270Y-132332099D01*
X22178393Y-132463427D01*
X22180000Y-132471509D01*
X22180000Y-132668491D01*
X22141571Y-132861689D01*
X22066189Y-133043678D01*
X21956751Y-133207463D01*
X21817463Y-133346751D01*
X21653678Y-133456189D01*
X21471689Y-133531571D01*
X21355770Y-133554628D01*
X21278493Y-133570000D01*
X21081507Y-133570000D01*
X21004230Y-133554628D01*
X20888311Y-133531571D01*
X20706322Y-133456189D01*
X20542537Y-133346751D01*
X20403249Y-133207463D01*
X20293811Y-133043678D01*
X20218429Y-132861689D01*
X20180000Y-132668491D01*
X20180000Y-132471509D01*
X20181608Y-132463427D01*
X20207730Y-132332099D01*
X20218429Y-132278311D01*
X20293811Y-132096322D01*
X20403249Y-131932537D01*
X20542537Y-131793249D01*
X20706322Y-131683811D01*
X20888311Y-131608429D01*
X21004230Y-131585372D01*
X21081507Y-131570000D01*
X21278493Y-131570000D01*
X21355770Y-131585372D01*
X21355770Y-131585372D01*
G37*
G36*
X47250026Y-130246115D02*
X47468412Y-130336573D01*
X47664958Y-130467901D01*
X47832099Y-130635042D01*
X47963427Y-130831588D01*
X48053885Y-131049974D01*
X48100000Y-131281809D01*
X48100000Y-131518191D01*
X48053885Y-131750026D01*
X47963427Y-131968412D01*
X47832099Y-132164958D01*
X47664958Y-132332099D01*
X47468412Y-132463427D01*
X47250026Y-132553885D01*
X47018191Y-132600000D01*
X46781809Y-132600000D01*
X46549974Y-132553885D01*
X46331588Y-132463427D01*
X46135042Y-132332099D01*
X45967901Y-132164958D01*
X45836573Y-131968412D01*
X45746115Y-131750026D01*
X45700000Y-131518191D01*
X45700000Y-131281809D01*
X45746115Y-131049974D01*
X45836573Y-130831588D01*
X45967901Y-130635042D01*
X46135042Y-130467901D01*
X46331588Y-130336573D01*
X46549974Y-130246115D01*
X46781809Y-130200000D01*
X47018191Y-130200000D01*
X47250026Y-130246115D01*
X47250026Y-130246115D01*
G37*
G36*
X40250026Y-130246115D02*
X40468412Y-130336573D01*
X40664958Y-130467901D01*
X40832099Y-130635042D01*
X40963427Y-130831588D01*
X41053885Y-131049974D01*
X41100000Y-131281809D01*
X41100000Y-131518191D01*
X41053885Y-131750026D01*
X40963427Y-131968412D01*
X40832099Y-132164958D01*
X40664958Y-132332099D01*
X40468412Y-132463427D01*
X40250026Y-132553885D01*
X40018191Y-132600000D01*
X39781809Y-132600000D01*
X39549974Y-132553885D01*
X39331588Y-132463427D01*
X39135042Y-132332099D01*
X38967901Y-132164958D01*
X38836573Y-131968412D01*
X38746115Y-131750026D01*
X38700000Y-131518191D01*
X38700000Y-131281809D01*
X38746115Y-131049974D01*
X38836573Y-130831588D01*
X38967901Y-130635042D01*
X39135042Y-130467901D01*
X39331588Y-130336573D01*
X39549974Y-130246115D01*
X39781809Y-130200000D01*
X40018191Y-130200000D01*
X40250026Y-130246115D01*
X40250026Y-130246115D01*
G37*
G36*
X51968622Y-130980517D02*
X52016585Y-130995066D01*
X52060775Y-131018686D01*
X52099518Y-131050482D01*
X52131314Y-131089225D01*
X52154934Y-131133415D01*
X52169483Y-131181378D01*
X52175000Y-131237391D01*
X52175000Y-131987609D01*
X52169483Y-132043622D01*
X52154934Y-132091585D01*
X52131314Y-132135775D01*
X52099518Y-132174518D01*
X52060775Y-132206314D01*
X52016585Y-132229934D01*
X51968622Y-132244483D01*
X51912609Y-132250000D01*
X51087391Y-132250000D01*
X51031378Y-132244483D01*
X50983415Y-132229934D01*
X50939225Y-132206314D01*
X50900482Y-132174518D01*
X50868686Y-132135775D01*
X50845066Y-132091585D01*
X50830517Y-132043622D01*
X50825000Y-131987609D01*
X50825000Y-131237391D01*
X50830517Y-131181378D01*
X50845066Y-131133415D01*
X50868686Y-131089225D01*
X50900482Y-131050482D01*
X50939225Y-131018686D01*
X50983415Y-130995066D01*
X51031378Y-130980517D01*
X51087391Y-130975000D01*
X51912609Y-130975000D01*
X51968622Y-130980517D01*
X51968622Y-130980517D01*
G37*
G36*
X62168622Y-130880517D02*
X62216585Y-130895066D01*
X62260775Y-130918686D01*
X62299518Y-130950482D01*
X62331314Y-130989225D01*
X62354934Y-131033415D01*
X62369483Y-131081378D01*
X62375000Y-131137391D01*
X62375000Y-131887609D01*
X62369483Y-131943622D01*
X62354934Y-131991585D01*
X62331314Y-132035775D01*
X62299518Y-132074518D01*
X62260775Y-132106314D01*
X62216585Y-132129934D01*
X62168622Y-132144483D01*
X62112609Y-132150000D01*
X61287391Y-132150000D01*
X61231378Y-132144483D01*
X61183415Y-132129934D01*
X61139225Y-132106314D01*
X61100482Y-132074518D01*
X61068686Y-132035775D01*
X61045066Y-131991585D01*
X61030517Y-131943622D01*
X61025000Y-131887609D01*
X61025000Y-131137391D01*
X61030517Y-131081378D01*
X61045066Y-131033415D01*
X61068686Y-130989225D01*
X61100482Y-130950482D01*
X61139225Y-130918686D01*
X61183415Y-130895066D01*
X61231378Y-130880517D01*
X61287391Y-130875000D01*
X62112609Y-130875000D01*
X62168622Y-130880517D01*
X62168622Y-130880517D01*
G37*
G36*
X21355770Y-129045372D02*
X21471689Y-129068429D01*
X21653678Y-129143811D01*
X21817463Y-129253249D01*
X21956751Y-129392537D01*
X22066189Y-129556322D01*
X22141571Y-129738311D01*
X22164628Y-129854230D01*
X22180000Y-129931507D01*
X22180000Y-130128493D01*
X22176463Y-130146274D01*
X22141571Y-130321689D01*
X22066189Y-130503678D01*
X21956751Y-130667463D01*
X21817463Y-130806751D01*
X21653678Y-130916189D01*
X21471689Y-130991571D01*
X21355770Y-131014628D01*
X21278493Y-131030000D01*
X21081507Y-131030000D01*
X21004230Y-131014628D01*
X20888311Y-130991571D01*
X20706322Y-130916189D01*
X20542537Y-130806751D01*
X20403249Y-130667463D01*
X20293811Y-130503678D01*
X20218429Y-130321689D01*
X20183537Y-130146274D01*
X20180000Y-130128493D01*
X20180000Y-129931507D01*
X20195372Y-129854230D01*
X20218429Y-129738311D01*
X20293811Y-129556322D01*
X20403249Y-129392537D01*
X20542537Y-129253249D01*
X20706322Y-129143811D01*
X20888311Y-129068429D01*
X21004230Y-129045372D01*
X21081507Y-129030000D01*
X21278493Y-129030000D01*
X21355770Y-129045372D01*
X21355770Y-129045372D01*
G37*
G36*
X36595770Y-129045372D02*
X36711689Y-129068429D01*
X36893678Y-129143811D01*
X37057463Y-129253249D01*
X37196751Y-129392537D01*
X37306189Y-129556322D01*
X37381571Y-129738311D01*
X37404628Y-129854230D01*
X37420000Y-129931507D01*
X37420000Y-130128493D01*
X37416463Y-130146274D01*
X37381571Y-130321689D01*
X37306189Y-130503678D01*
X37196751Y-130667463D01*
X37057463Y-130806751D01*
X36893678Y-130916189D01*
X36711689Y-130991571D01*
X36595770Y-131014628D01*
X36518493Y-131030000D01*
X36321507Y-131030000D01*
X36244230Y-131014628D01*
X36128311Y-130991571D01*
X35946322Y-130916189D01*
X35782537Y-130806751D01*
X35643249Y-130667463D01*
X35533811Y-130503678D01*
X35458429Y-130321689D01*
X35423537Y-130146274D01*
X35420000Y-130128493D01*
X35420000Y-129931507D01*
X35435372Y-129854230D01*
X35458429Y-129738311D01*
X35533811Y-129556322D01*
X35643249Y-129392537D01*
X35782537Y-129253249D01*
X35946322Y-129143811D01*
X36128311Y-129068429D01*
X36244230Y-129045372D01*
X36321507Y-129030000D01*
X36518493Y-129030000D01*
X36595770Y-129045372D01*
X36595770Y-129045372D01*
G37*
G36*
X102225888Y-128794470D02*
X102406274Y-128830350D01*
X102597362Y-128909502D01*
X102769336Y-129024411D01*
X102915589Y-129170664D01*
X103030498Y-129342638D01*
X103109650Y-129533726D01*
X103150000Y-129736584D01*
X103150000Y-129943416D01*
X103109650Y-130146274D01*
X103030498Y-130337362D01*
X102915589Y-130509336D01*
X102769336Y-130655589D01*
X102597362Y-130770498D01*
X102406274Y-130849650D01*
X102225888Y-130885530D01*
X102203417Y-130890000D01*
X101996583Y-130890000D01*
X101974112Y-130885530D01*
X101793726Y-130849650D01*
X101602638Y-130770498D01*
X101430664Y-130655589D01*
X101284411Y-130509336D01*
X101169502Y-130337362D01*
X101090350Y-130146274D01*
X101050000Y-129943416D01*
X101050000Y-129736584D01*
X101090350Y-129533726D01*
X101169502Y-129342638D01*
X101284411Y-129170664D01*
X101430664Y-129024411D01*
X101602638Y-128909502D01*
X101793726Y-128830350D01*
X101974112Y-128794470D01*
X101996583Y-128790000D01*
X102203417Y-128790000D01*
X102225888Y-128794470D01*
X102225888Y-128794470D01*
G37*
G36*
X99685888Y-128794470D02*
X99866274Y-128830350D01*
X100057362Y-128909502D01*
X100229336Y-129024411D01*
X100375589Y-129170664D01*
X100490498Y-129342638D01*
X100569650Y-129533726D01*
X100610000Y-129736584D01*
X100610000Y-129943416D01*
X100569650Y-130146274D01*
X100490498Y-130337362D01*
X100375589Y-130509336D01*
X100229336Y-130655589D01*
X100057362Y-130770498D01*
X99866274Y-130849650D01*
X99685888Y-130885530D01*
X99663417Y-130890000D01*
X99456583Y-130890000D01*
X99434112Y-130885530D01*
X99253726Y-130849650D01*
X99062638Y-130770498D01*
X98890664Y-130655589D01*
X98744411Y-130509336D01*
X98629502Y-130337362D01*
X98550350Y-130146274D01*
X98510000Y-129943416D01*
X98510000Y-129736584D01*
X98550350Y-129533726D01*
X98629502Y-129342638D01*
X98744411Y-129170664D01*
X98890664Y-129024411D01*
X99062638Y-128909502D01*
X99253726Y-128830350D01*
X99434112Y-128794470D01*
X99456583Y-128790000D01*
X99663417Y-128790000D01*
X99685888Y-128794470D01*
X99685888Y-128794470D01*
G37*
G36*
X97145888Y-128794470D02*
X97326274Y-128830350D01*
X97517362Y-128909502D01*
X97689336Y-129024411D01*
X97835589Y-129170664D01*
X97950498Y-129342638D01*
X98029650Y-129533726D01*
X98070000Y-129736584D01*
X98070000Y-129943416D01*
X98029650Y-130146274D01*
X97950498Y-130337362D01*
X97835589Y-130509336D01*
X97689336Y-130655589D01*
X97517362Y-130770498D01*
X97326274Y-130849650D01*
X97145888Y-130885530D01*
X97123417Y-130890000D01*
X96916583Y-130890000D01*
X96894112Y-130885530D01*
X96713726Y-130849650D01*
X96522638Y-130770498D01*
X96350664Y-130655589D01*
X96204411Y-130509336D01*
X96089502Y-130337362D01*
X96010350Y-130146274D01*
X95970000Y-129943416D01*
X95970000Y-129736584D01*
X96010350Y-129533726D01*
X96089502Y-129342638D01*
X96204411Y-129170664D01*
X96350664Y-129024411D01*
X96522638Y-128909502D01*
X96713726Y-128830350D01*
X96894112Y-128794470D01*
X96916583Y-128790000D01*
X97123417Y-128790000D01*
X97145888Y-128794470D01*
X97145888Y-128794470D01*
G37*
G36*
X86985888Y-128794470D02*
X87166274Y-128830350D01*
X87357362Y-128909502D01*
X87529336Y-129024411D01*
X87675589Y-129170664D01*
X87790498Y-129342638D01*
X87869650Y-129533726D01*
X87910000Y-129736584D01*
X87910000Y-129943416D01*
X87869650Y-130146274D01*
X87790498Y-130337362D01*
X87675589Y-130509336D01*
X87529336Y-130655589D01*
X87357362Y-130770498D01*
X87166274Y-130849650D01*
X86985888Y-130885530D01*
X86963417Y-130890000D01*
X86756583Y-130890000D01*
X86734112Y-130885530D01*
X86553726Y-130849650D01*
X86362638Y-130770498D01*
X86190664Y-130655589D01*
X86044411Y-130509336D01*
X85929502Y-130337362D01*
X85850350Y-130146274D01*
X85810000Y-129943416D01*
X85810000Y-129736584D01*
X85850350Y-129533726D01*
X85929502Y-129342638D01*
X86044411Y-129170664D01*
X86190664Y-129024411D01*
X86362638Y-128909502D01*
X86553726Y-128830350D01*
X86734112Y-128794470D01*
X86756583Y-128790000D01*
X86963417Y-128790000D01*
X86985888Y-128794470D01*
X86985888Y-128794470D01*
G37*
G36*
X94605888Y-128794470D02*
X94786274Y-128830350D01*
X94977362Y-128909502D01*
X95149336Y-129024411D01*
X95295589Y-129170664D01*
X95410498Y-129342638D01*
X95489650Y-129533726D01*
X95530000Y-129736584D01*
X95530000Y-129943416D01*
X95489650Y-130146274D01*
X95410498Y-130337362D01*
X95295589Y-130509336D01*
X95149336Y-130655589D01*
X94977362Y-130770498D01*
X94786274Y-130849650D01*
X94605888Y-130885530D01*
X94583417Y-130890000D01*
X94376583Y-130890000D01*
X94354112Y-130885530D01*
X94173726Y-130849650D01*
X93982638Y-130770498D01*
X93810664Y-130655589D01*
X93664411Y-130509336D01*
X93549502Y-130337362D01*
X93470350Y-130146274D01*
X93430000Y-129943416D01*
X93430000Y-129736584D01*
X93470350Y-129533726D01*
X93549502Y-129342638D01*
X93664411Y-129170664D01*
X93810664Y-129024411D01*
X93982638Y-128909502D01*
X94173726Y-128830350D01*
X94354112Y-128794470D01*
X94376583Y-128790000D01*
X94583417Y-128790000D01*
X94605888Y-128794470D01*
X94605888Y-128794470D01*
G37*
G36*
X92065888Y-128794470D02*
X92246274Y-128830350D01*
X92437362Y-128909502D01*
X92609336Y-129024411D01*
X92755589Y-129170664D01*
X92870498Y-129342638D01*
X92949650Y-129533726D01*
X92990000Y-129736584D01*
X92990000Y-129943416D01*
X92949650Y-130146274D01*
X92870498Y-130337362D01*
X92755589Y-130509336D01*
X92609336Y-130655589D01*
X92437362Y-130770498D01*
X92246274Y-130849650D01*
X92065888Y-130885530D01*
X92043417Y-130890000D01*
X91836583Y-130890000D01*
X91814112Y-130885530D01*
X91633726Y-130849650D01*
X91442638Y-130770498D01*
X91270664Y-130655589D01*
X91124411Y-130509336D01*
X91009502Y-130337362D01*
X90930350Y-130146274D01*
X90890000Y-129943416D01*
X90890000Y-129736584D01*
X90930350Y-129533726D01*
X91009502Y-129342638D01*
X91124411Y-129170664D01*
X91270664Y-129024411D01*
X91442638Y-128909502D01*
X91633726Y-128830350D01*
X91814112Y-128794470D01*
X91836583Y-128790000D01*
X92043417Y-128790000D01*
X92065888Y-128794470D01*
X92065888Y-128794470D01*
G37*
G36*
X89525888Y-128794470D02*
X89706274Y-128830350D01*
X89897362Y-128909502D01*
X90069336Y-129024411D01*
X90215589Y-129170664D01*
X90330498Y-129342638D01*
X90409650Y-129533726D01*
X90450000Y-129736584D01*
X90450000Y-129943416D01*
X90409650Y-130146274D01*
X90330498Y-130337362D01*
X90215589Y-130509336D01*
X90069336Y-130655589D01*
X89897362Y-130770498D01*
X89706274Y-130849650D01*
X89525888Y-130885530D01*
X89503417Y-130890000D01*
X89296583Y-130890000D01*
X89274112Y-130885530D01*
X89093726Y-130849650D01*
X88902638Y-130770498D01*
X88730664Y-130655589D01*
X88584411Y-130509336D01*
X88469502Y-130337362D01*
X88390350Y-130146274D01*
X88350000Y-129943416D01*
X88350000Y-129736584D01*
X88390350Y-129533726D01*
X88469502Y-129342638D01*
X88584411Y-129170664D01*
X88730664Y-129024411D01*
X88902638Y-128909502D01*
X89093726Y-128830350D01*
X89274112Y-128794470D01*
X89296583Y-128790000D01*
X89503417Y-128790000D01*
X89525888Y-128794470D01*
X89525888Y-128794470D01*
G37*
G36*
X84445888Y-128794470D02*
X84626274Y-128830350D01*
X84817362Y-128909502D01*
X84989336Y-129024411D01*
X85135589Y-129170664D01*
X85250498Y-129342638D01*
X85329650Y-129533726D01*
X85370000Y-129736584D01*
X85370000Y-129943416D01*
X85329650Y-130146274D01*
X85250498Y-130337362D01*
X85135589Y-130509336D01*
X84989336Y-130655589D01*
X84817362Y-130770498D01*
X84626274Y-130849650D01*
X84445888Y-130885530D01*
X84423417Y-130890000D01*
X84216583Y-130890000D01*
X84194112Y-130885530D01*
X84013726Y-130849650D01*
X83822638Y-130770498D01*
X83650664Y-130655589D01*
X83504411Y-130509336D01*
X83389502Y-130337362D01*
X83310350Y-130146274D01*
X83270000Y-129943416D01*
X83270000Y-129736584D01*
X83310350Y-129533726D01*
X83389502Y-129342638D01*
X83504411Y-129170664D01*
X83650664Y-129024411D01*
X83822638Y-128909502D01*
X84013726Y-128830350D01*
X84194112Y-128794470D01*
X84216583Y-128790000D01*
X84423417Y-128790000D01*
X84445888Y-128794470D01*
X84445888Y-128794470D01*
G37*
G36*
X136844959Y-124172577D02*
X137185470Y-124240309D01*
X137613143Y-124417457D01*
X137998038Y-124674636D01*
X138325364Y-125001962D01*
X138582543Y-125386857D01*
X138759691Y-125814530D01*
X138850000Y-126268545D01*
X138850000Y-126731455D01*
X138759691Y-127185470D01*
X138582543Y-127613143D01*
X138325364Y-127998038D01*
X137998038Y-128325364D01*
X137613143Y-128582543D01*
X137185470Y-128759691D01*
X136844959Y-128827423D01*
X136731456Y-128850000D01*
X136268544Y-128850000D01*
X136155041Y-128827423D01*
X135814530Y-128759691D01*
X135386857Y-128582543D01*
X135001962Y-128325364D01*
X134674636Y-127998038D01*
X134417457Y-127613143D01*
X134240309Y-127185470D01*
X134150000Y-126731455D01*
X134150000Y-126268545D01*
X134240309Y-125814530D01*
X134417457Y-125386857D01*
X134674636Y-125001962D01*
X135001962Y-124674636D01*
X135386857Y-124417457D01*
X135814530Y-124240309D01*
X136155041Y-124172577D01*
X136268544Y-124150000D01*
X136731456Y-124150000D01*
X136844959Y-124172577D01*
X136844959Y-124172577D01*
G37*
G36*
X36595770Y-126505372D02*
X36711689Y-126528429D01*
X36893678Y-126603811D01*
X37057463Y-126713249D01*
X37196751Y-126852537D01*
X37306189Y-127016322D01*
X37381571Y-127198311D01*
X37404628Y-127314230D01*
X37420000Y-127391507D01*
X37420000Y-127588493D01*
X37404628Y-127665770D01*
X37381571Y-127781689D01*
X37306189Y-127963678D01*
X37196751Y-128127463D01*
X37057463Y-128266751D01*
X36893678Y-128376189D01*
X36711689Y-128451571D01*
X36595770Y-128474628D01*
X36518493Y-128490000D01*
X36321507Y-128490000D01*
X36244230Y-128474628D01*
X36128311Y-128451571D01*
X35946322Y-128376189D01*
X35782537Y-128266751D01*
X35643249Y-128127463D01*
X35533811Y-127963678D01*
X35458429Y-127781689D01*
X35435372Y-127665770D01*
X35420000Y-127588493D01*
X35420000Y-127391507D01*
X35435372Y-127314230D01*
X35458429Y-127198311D01*
X35533811Y-127016322D01*
X35643249Y-126852537D01*
X35782537Y-126713249D01*
X35946322Y-126603811D01*
X36128311Y-126528429D01*
X36244230Y-126505372D01*
X36321507Y-126490000D01*
X36518493Y-126490000D01*
X36595770Y-126505372D01*
X36595770Y-126505372D01*
G37*
G36*
X21355770Y-126505372D02*
X21471689Y-126528429D01*
X21653678Y-126603811D01*
X21817463Y-126713249D01*
X21956751Y-126852537D01*
X22066189Y-127016322D01*
X22141571Y-127198311D01*
X22164628Y-127314230D01*
X22180000Y-127391507D01*
X22180000Y-127588493D01*
X22164628Y-127665770D01*
X22141571Y-127781689D01*
X22066189Y-127963678D01*
X21956751Y-128127463D01*
X21817463Y-128266751D01*
X21653678Y-128376189D01*
X21471689Y-128451571D01*
X21355770Y-128474628D01*
X21278493Y-128490000D01*
X21081507Y-128490000D01*
X21004230Y-128474628D01*
X20888311Y-128451571D01*
X20706322Y-128376189D01*
X20542537Y-128266751D01*
X20403249Y-128127463D01*
X20293811Y-127963678D01*
X20218429Y-127781689D01*
X20195372Y-127665770D01*
X20180000Y-127588493D01*
X20180000Y-127391507D01*
X20195372Y-127314230D01*
X20218429Y-127198311D01*
X20293811Y-127016322D01*
X20403249Y-126852537D01*
X20542537Y-126713249D01*
X20706322Y-126603811D01*
X20888311Y-126528429D01*
X21004230Y-126505372D01*
X21081507Y-126490000D01*
X21278493Y-126490000D01*
X21355770Y-126505372D01*
X21355770Y-126505372D01*
G37*
G36*
X97145888Y-126254470D02*
X97326274Y-126290350D01*
X97517362Y-126369502D01*
X97689336Y-126484411D01*
X97835589Y-126630664D01*
X97950498Y-126802638D01*
X98029650Y-126993726D01*
X98070000Y-127196584D01*
X98070000Y-127403416D01*
X98029650Y-127606274D01*
X97950498Y-127797362D01*
X97835589Y-127969336D01*
X97689336Y-128115589D01*
X97517362Y-128230498D01*
X97326274Y-128309650D01*
X97145888Y-128345530D01*
X97123417Y-128350000D01*
X96916583Y-128350000D01*
X96894112Y-128345530D01*
X96713726Y-128309650D01*
X96522638Y-128230498D01*
X96350664Y-128115589D01*
X96204411Y-127969336D01*
X96089502Y-127797362D01*
X96010350Y-127606274D01*
X95970000Y-127403416D01*
X95970000Y-127196584D01*
X96010350Y-126993726D01*
X96089502Y-126802638D01*
X96204411Y-126630664D01*
X96350664Y-126484411D01*
X96522638Y-126369502D01*
X96713726Y-126290350D01*
X96894112Y-126254470D01*
X96916583Y-126250000D01*
X97123417Y-126250000D01*
X97145888Y-126254470D01*
X97145888Y-126254470D01*
G37*
G36*
X89525888Y-126254470D02*
X89706274Y-126290350D01*
X89897362Y-126369502D01*
X90069336Y-126484411D01*
X90215589Y-126630664D01*
X90330498Y-126802638D01*
X90409650Y-126993726D01*
X90450000Y-127196584D01*
X90450000Y-127403416D01*
X90409650Y-127606274D01*
X90330498Y-127797362D01*
X90215589Y-127969336D01*
X90069336Y-128115589D01*
X89897362Y-128230498D01*
X89706274Y-128309650D01*
X89525888Y-128345530D01*
X89503417Y-128350000D01*
X89296583Y-128350000D01*
X89274112Y-128345530D01*
X89093726Y-128309650D01*
X88902638Y-128230498D01*
X88730664Y-128115589D01*
X88584411Y-127969336D01*
X88469502Y-127797362D01*
X88390350Y-127606274D01*
X88350000Y-127403416D01*
X88350000Y-127196584D01*
X88390350Y-126993726D01*
X88469502Y-126802638D01*
X88584411Y-126630664D01*
X88730664Y-126484411D01*
X88902638Y-126369502D01*
X89093726Y-126290350D01*
X89274112Y-126254470D01*
X89296583Y-126250000D01*
X89503417Y-126250000D01*
X89525888Y-126254470D01*
X89525888Y-126254470D01*
G37*
G36*
X86985888Y-126254470D02*
X87166274Y-126290350D01*
X87357362Y-126369502D01*
X87529336Y-126484411D01*
X87675589Y-126630664D01*
X87790498Y-126802638D01*
X87869650Y-126993726D01*
X87910000Y-127196584D01*
X87910000Y-127403416D01*
X87869650Y-127606274D01*
X87790498Y-127797362D01*
X87675589Y-127969336D01*
X87529336Y-128115589D01*
X87357362Y-128230498D01*
X87166274Y-128309650D01*
X86985888Y-128345530D01*
X86963417Y-128350000D01*
X86756583Y-128350000D01*
X86734112Y-128345530D01*
X86553726Y-128309650D01*
X86362638Y-128230498D01*
X86190664Y-128115589D01*
X86044411Y-127969336D01*
X85929502Y-127797362D01*
X85850350Y-127606274D01*
X85810000Y-127403416D01*
X85810000Y-127196584D01*
X85850350Y-126993726D01*
X85929502Y-126802638D01*
X86044411Y-126630664D01*
X86190664Y-126484411D01*
X86362638Y-126369502D01*
X86553726Y-126290350D01*
X86734112Y-126254470D01*
X86756583Y-126250000D01*
X86963417Y-126250000D01*
X86985888Y-126254470D01*
X86985888Y-126254470D01*
G37*
G36*
X92065888Y-126254470D02*
X92246274Y-126290350D01*
X92437362Y-126369502D01*
X92609336Y-126484411D01*
X92755589Y-126630664D01*
X92870498Y-126802638D01*
X92949650Y-126993726D01*
X92990000Y-127196584D01*
X92990000Y-127403416D01*
X92949650Y-127606274D01*
X92870498Y-127797362D01*
X92755589Y-127969336D01*
X92609336Y-128115589D01*
X92437362Y-128230498D01*
X92246274Y-128309650D01*
X92065888Y-128345530D01*
X92043417Y-128350000D01*
X91836583Y-128350000D01*
X91814112Y-128345530D01*
X91633726Y-128309650D01*
X91442638Y-128230498D01*
X91270664Y-128115589D01*
X91124411Y-127969336D01*
X91009502Y-127797362D01*
X90930350Y-127606274D01*
X90890000Y-127403416D01*
X90890000Y-127196584D01*
X90930350Y-126993726D01*
X91009502Y-126802638D01*
X91124411Y-126630664D01*
X91270664Y-126484411D01*
X91442638Y-126369502D01*
X91633726Y-126290350D01*
X91814112Y-126254470D01*
X91836583Y-126250000D01*
X92043417Y-126250000D01*
X92065888Y-126254470D01*
X92065888Y-126254470D01*
G37*
G36*
X94605888Y-126254470D02*
X94786274Y-126290350D01*
X94977362Y-126369502D01*
X95149336Y-126484411D01*
X95295589Y-126630664D01*
X95410498Y-126802638D01*
X95489650Y-126993726D01*
X95530000Y-127196584D01*
X95530000Y-127403416D01*
X95489650Y-127606274D01*
X95410498Y-127797362D01*
X95295589Y-127969336D01*
X95149336Y-128115589D01*
X94977362Y-128230498D01*
X94786274Y-128309650D01*
X94605888Y-128345530D01*
X94583417Y-128350000D01*
X94376583Y-128350000D01*
X94354112Y-128345530D01*
X94173726Y-128309650D01*
X93982638Y-128230498D01*
X93810664Y-128115589D01*
X93664411Y-127969336D01*
X93549502Y-127797362D01*
X93470350Y-127606274D01*
X93430000Y-127403416D01*
X93430000Y-127196584D01*
X93470350Y-126993726D01*
X93549502Y-126802638D01*
X93664411Y-126630664D01*
X93810664Y-126484411D01*
X93982638Y-126369502D01*
X94173726Y-126290350D01*
X94354112Y-126254470D01*
X94376583Y-126250000D01*
X94583417Y-126250000D01*
X94605888Y-126254470D01*
X94605888Y-126254470D01*
G37*
G36*
X99685888Y-126254470D02*
X99866274Y-126290350D01*
X100057362Y-126369502D01*
X100229336Y-126484411D01*
X100375589Y-126630664D01*
X100490498Y-126802638D01*
X100569650Y-126993726D01*
X100610000Y-127196584D01*
X100610000Y-127403416D01*
X100569650Y-127606274D01*
X100490498Y-127797362D01*
X100375589Y-127969336D01*
X100229336Y-128115589D01*
X100057362Y-128230498D01*
X99866274Y-128309650D01*
X99685888Y-128345530D01*
X99663417Y-128350000D01*
X99456583Y-128350000D01*
X99434112Y-128345530D01*
X99253726Y-128309650D01*
X99062638Y-128230498D01*
X98890664Y-128115589D01*
X98744411Y-127969336D01*
X98629502Y-127797362D01*
X98550350Y-127606274D01*
X98510000Y-127403416D01*
X98510000Y-127196584D01*
X98550350Y-126993726D01*
X98629502Y-126802638D01*
X98744411Y-126630664D01*
X98890664Y-126484411D01*
X99062638Y-126369502D01*
X99253726Y-126290350D01*
X99434112Y-126254470D01*
X99456583Y-126250000D01*
X99663417Y-126250000D01*
X99685888Y-126254470D01*
X99685888Y-126254470D01*
G37*
G36*
X103150000Y-128350000D02*
X101050000Y-128350000D01*
X101050000Y-126250000D01*
X103150000Y-126250000D01*
X103150000Y-128350000D01*
X103150000Y-128350000D01*
G37*
G36*
X84445888Y-126254470D02*
X84626274Y-126290350D01*
X84817362Y-126369502D01*
X84989336Y-126484411D01*
X85135589Y-126630664D01*
X85250498Y-126802638D01*
X85329650Y-126993726D01*
X85370000Y-127196584D01*
X85370000Y-127403416D01*
X85329650Y-127606274D01*
X85250498Y-127797362D01*
X85135589Y-127969336D01*
X84989336Y-128115589D01*
X84817362Y-128230498D01*
X84626274Y-128309650D01*
X84445888Y-128345530D01*
X84423417Y-128350000D01*
X84216583Y-128350000D01*
X84194112Y-128345530D01*
X84013726Y-128309650D01*
X83822638Y-128230498D01*
X83650664Y-128115589D01*
X83504411Y-127969336D01*
X83389502Y-127797362D01*
X83310350Y-127606274D01*
X83270000Y-127403416D01*
X83270000Y-127196584D01*
X83310350Y-126993726D01*
X83389502Y-126802638D01*
X83504411Y-126630664D01*
X83650664Y-126484411D01*
X83822638Y-126369502D01*
X84013726Y-126290350D01*
X84194112Y-126254470D01*
X84216583Y-126250000D01*
X84423417Y-126250000D01*
X84445888Y-126254470D01*
X84445888Y-126254470D01*
G37*
G36*
X21355770Y-123965372D02*
X21471689Y-123988429D01*
X21653678Y-124063811D01*
X21817463Y-124173249D01*
X21956751Y-124312537D01*
X22066189Y-124476322D01*
X22141571Y-124658311D01*
X22180000Y-124851509D01*
X22180000Y-125048491D01*
X22141571Y-125241689D01*
X22066189Y-125423678D01*
X21956751Y-125587463D01*
X21817463Y-125726751D01*
X21653678Y-125836189D01*
X21471689Y-125911571D01*
X21355770Y-125934628D01*
X21278493Y-125950000D01*
X21081507Y-125950000D01*
X21004230Y-125934628D01*
X20888311Y-125911571D01*
X20706322Y-125836189D01*
X20542537Y-125726751D01*
X20403249Y-125587463D01*
X20293811Y-125423678D01*
X20218429Y-125241689D01*
X20180000Y-125048491D01*
X20180000Y-124851509D01*
X20218429Y-124658311D01*
X20293811Y-124476322D01*
X20403249Y-124312537D01*
X20542537Y-124173249D01*
X20706322Y-124063811D01*
X20888311Y-123988429D01*
X21004230Y-123965372D01*
X21081507Y-123950000D01*
X21278493Y-123950000D01*
X21355770Y-123965372D01*
X21355770Y-123965372D01*
G37*
G36*
X36595770Y-123965372D02*
X36711689Y-123988429D01*
X36893678Y-124063811D01*
X37057463Y-124173249D01*
X37196751Y-124312537D01*
X37306189Y-124476322D01*
X37381571Y-124658311D01*
X37420000Y-124851509D01*
X37420000Y-125048491D01*
X37381571Y-125241689D01*
X37306189Y-125423678D01*
X37196751Y-125587463D01*
X37057463Y-125726751D01*
X36893678Y-125836189D01*
X36711689Y-125911571D01*
X36595770Y-125934628D01*
X36518493Y-125950000D01*
X36321507Y-125950000D01*
X36244230Y-125934628D01*
X36128311Y-125911571D01*
X35946322Y-125836189D01*
X35782537Y-125726751D01*
X35643249Y-125587463D01*
X35533811Y-125423678D01*
X35458429Y-125241689D01*
X35420000Y-125048491D01*
X35420000Y-124851509D01*
X35458429Y-124658311D01*
X35533811Y-124476322D01*
X35643249Y-124312537D01*
X35782537Y-124173249D01*
X35946322Y-124063811D01*
X36128311Y-123988429D01*
X36244230Y-123965372D01*
X36321507Y-123950000D01*
X36518493Y-123950000D01*
X36595770Y-123965372D01*
X36595770Y-123965372D01*
G37*
G36*
X127454183Y-124126900D02*
X127566077Y-124173249D01*
X127581574Y-124179668D01*
X127696224Y-124256274D01*
X127793726Y-124353776D01*
X127870332Y-124468426D01*
X127923100Y-124595817D01*
X127950000Y-124731055D01*
X127950000Y-124868945D01*
X127923100Y-125004183D01*
X127870332Y-125131574D01*
X127793725Y-125246225D01*
X127696225Y-125343725D01*
X127581574Y-125420332D01*
X127454183Y-125473100D01*
X127318945Y-125500000D01*
X127181055Y-125500000D01*
X127045817Y-125473100D01*
X126918426Y-125420332D01*
X126803775Y-125343725D01*
X126706275Y-125246225D01*
X126629668Y-125131574D01*
X126576900Y-125004183D01*
X126550000Y-124868945D01*
X126550000Y-124731055D01*
X126576900Y-124595817D01*
X126629668Y-124468426D01*
X126706274Y-124353776D01*
X126803776Y-124256274D01*
X126918426Y-124179668D01*
X126933923Y-124173249D01*
X127045817Y-124126900D01*
X127181055Y-124100000D01*
X127318945Y-124100000D01*
X127454183Y-124126900D01*
X127454183Y-124126900D01*
G37*
G36*
X36595770Y-121425372D02*
X36711689Y-121448429D01*
X36893678Y-121523811D01*
X37057463Y-121633249D01*
X37196751Y-121772537D01*
X37306189Y-121936322D01*
X37381571Y-122118311D01*
X37398571Y-122203776D01*
X37411534Y-122268944D01*
X37420000Y-122311509D01*
X37420000Y-122508491D01*
X37381571Y-122701689D01*
X37306189Y-122883678D01*
X37196751Y-123047463D01*
X37057463Y-123186751D01*
X36893678Y-123296189D01*
X36711689Y-123371571D01*
X36595770Y-123394628D01*
X36518493Y-123410000D01*
X36321507Y-123410000D01*
X36244230Y-123394628D01*
X36128311Y-123371571D01*
X35946322Y-123296189D01*
X35782537Y-123186751D01*
X35643249Y-123047463D01*
X35533811Y-122883678D01*
X35458429Y-122701689D01*
X35420000Y-122508491D01*
X35420000Y-122311509D01*
X35428467Y-122268944D01*
X35441429Y-122203776D01*
X35458429Y-122118311D01*
X35533811Y-121936322D01*
X35643249Y-121772537D01*
X35782537Y-121633249D01*
X35946322Y-121523811D01*
X36128311Y-121448429D01*
X36244230Y-121425372D01*
X36321507Y-121410000D01*
X36518493Y-121410000D01*
X36595770Y-121425372D01*
X36595770Y-121425372D01*
G37*
G36*
X21355770Y-121425372D02*
X21471689Y-121448429D01*
X21653678Y-121523811D01*
X21817463Y-121633249D01*
X21956751Y-121772537D01*
X22066189Y-121936322D01*
X22141571Y-122118311D01*
X22158571Y-122203776D01*
X22171534Y-122268944D01*
X22180000Y-122311509D01*
X22180000Y-122508491D01*
X22141571Y-122701689D01*
X22066189Y-122883678D01*
X21956751Y-123047463D01*
X21817463Y-123186751D01*
X21653678Y-123296189D01*
X21471689Y-123371571D01*
X21355770Y-123394628D01*
X21278493Y-123410000D01*
X21081507Y-123410000D01*
X21004230Y-123394628D01*
X20888311Y-123371571D01*
X20706322Y-123296189D01*
X20542537Y-123186751D01*
X20403249Y-123047463D01*
X20293811Y-122883678D01*
X20218429Y-122701689D01*
X20180000Y-122508491D01*
X20180000Y-122311509D01*
X20188467Y-122268944D01*
X20201429Y-122203776D01*
X20218429Y-122118311D01*
X20293811Y-121936322D01*
X20403249Y-121772537D01*
X20542537Y-121633249D01*
X20706322Y-121523811D01*
X20888311Y-121448429D01*
X21004230Y-121425372D01*
X21081507Y-121410000D01*
X21278493Y-121410000D01*
X21355770Y-121425372D01*
X21355770Y-121425372D01*
G37*
G36*
X114004183Y-121976900D02*
X114131574Y-122029668D01*
X114246224Y-122106274D01*
X114343726Y-122203776D01*
X114386923Y-122268426D01*
X114420332Y-122318426D01*
X114473100Y-122445817D01*
X114500000Y-122581055D01*
X114500000Y-122718945D01*
X114473100Y-122854183D01*
X114420332Y-122981574D01*
X114377135Y-123046224D01*
X114343725Y-123096225D01*
X114246225Y-123193725D01*
X114131574Y-123270332D01*
X114004183Y-123323100D01*
X113868945Y-123350000D01*
X113731055Y-123350000D01*
X113595817Y-123323100D01*
X113468426Y-123270332D01*
X113353775Y-123193725D01*
X113256275Y-123096225D01*
X113222866Y-123046224D01*
X113179668Y-122981574D01*
X113126900Y-122854183D01*
X113100000Y-122718945D01*
X113100000Y-122581055D01*
X113126900Y-122445817D01*
X113179668Y-122318426D01*
X113213077Y-122268426D01*
X113256274Y-122203776D01*
X113353776Y-122106274D01*
X113468426Y-122029668D01*
X113595817Y-121976900D01*
X113731055Y-121950000D01*
X113868945Y-121950000D01*
X114004183Y-121976900D01*
X114004183Y-121976900D01*
G37*
G36*
X116554183Y-121926900D02*
X116674894Y-121976901D01*
X116681574Y-121979668D01*
X116796224Y-122056274D01*
X116893726Y-122153776D01*
X116937269Y-122218944D01*
X116970332Y-122268426D01*
X117023100Y-122395817D01*
X117050000Y-122531055D01*
X117050000Y-122668945D01*
X117023100Y-122804183D01*
X116970332Y-122931574D01*
X116893726Y-123046224D01*
X116796224Y-123143726D01*
X116721393Y-123193726D01*
X116681574Y-123220332D01*
X116554183Y-123273100D01*
X116418945Y-123300000D01*
X116281055Y-123300000D01*
X116145817Y-123273100D01*
X116018426Y-123220332D01*
X115978607Y-123193726D01*
X115903776Y-123143726D01*
X115806274Y-123046224D01*
X115729668Y-122931574D01*
X115676900Y-122804183D01*
X115650000Y-122668945D01*
X115650000Y-122531055D01*
X115676900Y-122395817D01*
X115729668Y-122268426D01*
X115762731Y-122218944D01*
X115806274Y-122153776D01*
X115903776Y-122056274D01*
X116018426Y-121979668D01*
X116025106Y-121976901D01*
X116145817Y-121926900D01*
X116281055Y-121900000D01*
X116418945Y-121900000D01*
X116554183Y-121926900D01*
X116554183Y-121926900D01*
G37*
G36*
X68554183Y-121526900D02*
X68659035Y-121570332D01*
X68681574Y-121579668D01*
X68796224Y-121656274D01*
X68893726Y-121753776D01*
X68936923Y-121818426D01*
X68970332Y-121868426D01*
X69023100Y-121995817D01*
X69050000Y-122131055D01*
X69050000Y-122268945D01*
X69023100Y-122404183D01*
X68970547Y-122531055D01*
X68970332Y-122531574D01*
X68927135Y-122596224D01*
X68893725Y-122646225D01*
X68796225Y-122743725D01*
X68681574Y-122820332D01*
X68554183Y-122873100D01*
X68418945Y-122900000D01*
X68281055Y-122900000D01*
X68145817Y-122873100D01*
X68018426Y-122820332D01*
X67903775Y-122743725D01*
X67806275Y-122646225D01*
X67772866Y-122596224D01*
X67729668Y-122531574D01*
X67729453Y-122531055D01*
X67676900Y-122404183D01*
X67650000Y-122268945D01*
X67650000Y-122131055D01*
X67676900Y-121995817D01*
X67729668Y-121868426D01*
X67763077Y-121818426D01*
X67806274Y-121753776D01*
X67903776Y-121656274D01*
X68018426Y-121579668D01*
X68040965Y-121570332D01*
X68145817Y-121526900D01*
X68281055Y-121500000D01*
X68418945Y-121500000D01*
X68554183Y-121526900D01*
X68554183Y-121526900D01*
G37*
G36*
X71204183Y-121476900D02*
X71324894Y-121526901D01*
X71331574Y-121529668D01*
X71446224Y-121606274D01*
X71543726Y-121703776D01*
X71589668Y-121772534D01*
X71620332Y-121818426D01*
X71673100Y-121945817D01*
X71700000Y-122081055D01*
X71700000Y-122218945D01*
X71673100Y-122354183D01*
X71620332Y-122481574D01*
X71543726Y-122596224D01*
X71446224Y-122693726D01*
X71371393Y-122743726D01*
X71331574Y-122770332D01*
X71204183Y-122823100D01*
X71068945Y-122850000D01*
X70931055Y-122850000D01*
X70795817Y-122823100D01*
X70668426Y-122770332D01*
X70628607Y-122743726D01*
X70553776Y-122693726D01*
X70456274Y-122596224D01*
X70379668Y-122481574D01*
X70326900Y-122354183D01*
X70300000Y-122218945D01*
X70300000Y-122081055D01*
X70326900Y-121945817D01*
X70379668Y-121818426D01*
X70410332Y-121772534D01*
X70456274Y-121703776D01*
X70553776Y-121606274D01*
X70668426Y-121529668D01*
X70675106Y-121526901D01*
X70795817Y-121476900D01*
X70931055Y-121450000D01*
X71068945Y-121450000D01*
X71204183Y-121476900D01*
X71204183Y-121476900D01*
G37*
G36*
X106704183Y-121376900D02*
X106831574Y-121429668D01*
X106946224Y-121506274D01*
X107043726Y-121603776D01*
X107078804Y-121656274D01*
X107120332Y-121718426D01*
X107173100Y-121845817D01*
X107200000Y-121981055D01*
X107200000Y-122118945D01*
X107173100Y-122254183D01*
X107149354Y-122311509D01*
X107120332Y-122381574D01*
X107043726Y-122496224D01*
X106946224Y-122593726D01*
X106902264Y-122623099D01*
X106831574Y-122670332D01*
X106704183Y-122723100D01*
X106568945Y-122750000D01*
X106431055Y-122750000D01*
X106295817Y-122723100D01*
X106168426Y-122670332D01*
X106097736Y-122623099D01*
X106053776Y-122593726D01*
X105956274Y-122496224D01*
X105879668Y-122381574D01*
X105850646Y-122311509D01*
X105826900Y-122254183D01*
X105800000Y-122118945D01*
X105800000Y-121981055D01*
X105826900Y-121845817D01*
X105879668Y-121718426D01*
X105921196Y-121656274D01*
X105956274Y-121603776D01*
X106053776Y-121506274D01*
X106168426Y-121429668D01*
X106295817Y-121376900D01*
X106431055Y-121350000D01*
X106568945Y-121350000D01*
X106704183Y-121376900D01*
X106704183Y-121376900D01*
G37*
G36*
X63204183Y-121276900D02*
X63311326Y-121321281D01*
X63331574Y-121329668D01*
X63446224Y-121406274D01*
X63543726Y-121503776D01*
X63572089Y-121546225D01*
X63620332Y-121618426D01*
X63673100Y-121745817D01*
X63700000Y-121881055D01*
X63700000Y-122018945D01*
X63673100Y-122154183D01*
X63625563Y-122268945D01*
X63620332Y-122281574D01*
X63543726Y-122396224D01*
X63446224Y-122493726D01*
X63390355Y-122531056D01*
X63331574Y-122570332D01*
X63204183Y-122623100D01*
X63068945Y-122650000D01*
X62931055Y-122650000D01*
X62795817Y-122623100D01*
X62668426Y-122570332D01*
X62609645Y-122531056D01*
X62553776Y-122493726D01*
X62456274Y-122396224D01*
X62379668Y-122281574D01*
X62374437Y-122268945D01*
X62326900Y-122154183D01*
X62300000Y-122018945D01*
X62300000Y-121881055D01*
X62326900Y-121745817D01*
X62379668Y-121618426D01*
X62427911Y-121546225D01*
X62456274Y-121503776D01*
X62553776Y-121406274D01*
X62668426Y-121329668D01*
X62688674Y-121321281D01*
X62795817Y-121276900D01*
X62931055Y-121250000D01*
X63068945Y-121250000D01*
X63204183Y-121276900D01*
X63204183Y-121276900D01*
G37*
G36*
X104654183Y-120826900D02*
X104781574Y-120879668D01*
X104896224Y-120956274D01*
X104993726Y-121053776D01*
X105035693Y-121116585D01*
X105070332Y-121168426D01*
X105123100Y-121295817D01*
X105150000Y-121431055D01*
X105150000Y-121568945D01*
X105123100Y-121704183D01*
X105075778Y-121818426D01*
X105070332Y-121831574D01*
X104993726Y-121946224D01*
X104896224Y-122043726D01*
X104840355Y-122081056D01*
X104781574Y-122120332D01*
X104654183Y-122173100D01*
X104518945Y-122200000D01*
X104381055Y-122200000D01*
X104245817Y-122173100D01*
X104118426Y-122120332D01*
X104059645Y-122081056D01*
X104003776Y-122043726D01*
X103906274Y-121946224D01*
X103829668Y-121831574D01*
X103824222Y-121818426D01*
X103776900Y-121704183D01*
X103750000Y-121568945D01*
X103750000Y-121431055D01*
X103776900Y-121295817D01*
X103829668Y-121168426D01*
X103864307Y-121116585D01*
X103906274Y-121053776D01*
X104003776Y-120956274D01*
X104118426Y-120879668D01*
X104245817Y-120826900D01*
X104381055Y-120800000D01*
X104518945Y-120800000D01*
X104654183Y-120826900D01*
X104654183Y-120826900D01*
G37*
G36*
X61254183Y-120576900D02*
X61381574Y-120629668D01*
X61440357Y-120668945D01*
X61496225Y-120706275D01*
X61593725Y-120803775D01*
X61670332Y-120918426D01*
X61723100Y-121045817D01*
X61750000Y-121181055D01*
X61750000Y-121318945D01*
X61723100Y-121454183D01*
X61670332Y-121581574D01*
X61593726Y-121696224D01*
X61496224Y-121793726D01*
X61418262Y-121845818D01*
X61381574Y-121870332D01*
X61254183Y-121923100D01*
X61118945Y-121950000D01*
X60981055Y-121950000D01*
X60845817Y-121923100D01*
X60718426Y-121870332D01*
X60681738Y-121845818D01*
X60603776Y-121793726D01*
X60506274Y-121696224D01*
X60429668Y-121581574D01*
X60376900Y-121454183D01*
X60350000Y-121318945D01*
X60350000Y-121181055D01*
X60376900Y-121045817D01*
X60429668Y-120918426D01*
X60506275Y-120803775D01*
X60603775Y-120706275D01*
X60659644Y-120668945D01*
X60718426Y-120629668D01*
X60845817Y-120576900D01*
X60981055Y-120550000D01*
X61118945Y-120550000D01*
X61254183Y-120576900D01*
X61254183Y-120576900D01*
G37*
G36*
X115254183Y-120426900D02*
X115381574Y-120479668D01*
X115496224Y-120556274D01*
X115593726Y-120653776D01*
X115628804Y-120706274D01*
X115670332Y-120768426D01*
X115723100Y-120895817D01*
X115750000Y-121031055D01*
X115750000Y-121168945D01*
X115723100Y-121304183D01*
X115670547Y-121431055D01*
X115670332Y-121431574D01*
X115593726Y-121546224D01*
X115496224Y-121643726D01*
X115406352Y-121703776D01*
X115381574Y-121720332D01*
X115254183Y-121773100D01*
X115118945Y-121800000D01*
X114981055Y-121800000D01*
X114845817Y-121773100D01*
X114718426Y-121720332D01*
X114693648Y-121703776D01*
X114603776Y-121643726D01*
X114506274Y-121546224D01*
X114429668Y-121431574D01*
X114429453Y-121431055D01*
X114376900Y-121304183D01*
X114350000Y-121168945D01*
X114350000Y-121031055D01*
X114376900Y-120895817D01*
X114429668Y-120768426D01*
X114471196Y-120706274D01*
X114506274Y-120653776D01*
X114603776Y-120556274D01*
X114718426Y-120479668D01*
X114845817Y-120426900D01*
X114981055Y-120400000D01*
X115118945Y-120400000D01*
X115254183Y-120426900D01*
X115254183Y-120426900D01*
G37*
G36*
X117904183Y-120276900D02*
X118031574Y-120329668D01*
X118146224Y-120406274D01*
X118243726Y-120503776D01*
X118278804Y-120556274D01*
X118320332Y-120618426D01*
X118373100Y-120745817D01*
X118400000Y-120881055D01*
X118400000Y-121018945D01*
X118373100Y-121154183D01*
X118323842Y-121273100D01*
X118320332Y-121281574D01*
X118243726Y-121396224D01*
X118146224Y-121493726D01*
X118067654Y-121546224D01*
X118031574Y-121570332D01*
X117904183Y-121623100D01*
X117768945Y-121650000D01*
X117631055Y-121650000D01*
X117495817Y-121623100D01*
X117368426Y-121570332D01*
X117332346Y-121546224D01*
X117253776Y-121493726D01*
X117156274Y-121396224D01*
X117079668Y-121281574D01*
X117076158Y-121273100D01*
X117026900Y-121154183D01*
X117000000Y-121018945D01*
X117000000Y-120881055D01*
X117026900Y-120745817D01*
X117079668Y-120618426D01*
X117121196Y-120556274D01*
X117156274Y-120503776D01*
X117253776Y-120406274D01*
X117368426Y-120329668D01*
X117495817Y-120276900D01*
X117631055Y-120250000D01*
X117768945Y-120250000D01*
X117904183Y-120276900D01*
X117904183Y-120276900D01*
G37*
G36*
X100443622Y-120030517D02*
X100491585Y-120045066D01*
X100535775Y-120068686D01*
X100574518Y-120100482D01*
X100606314Y-120139225D01*
X100629934Y-120183415D01*
X100644483Y-120231378D01*
X100650000Y-120287391D01*
X100650000Y-121112609D01*
X100644483Y-121168622D01*
X100629934Y-121216585D01*
X100606314Y-121260775D01*
X100574518Y-121299518D01*
X100535775Y-121331314D01*
X100491585Y-121354934D01*
X100443622Y-121369483D01*
X100387609Y-121375000D01*
X99637391Y-121375000D01*
X99581378Y-121369483D01*
X99533415Y-121354934D01*
X99489225Y-121331314D01*
X99450482Y-121299518D01*
X99418686Y-121260775D01*
X99395066Y-121216585D01*
X99380517Y-121168622D01*
X99375000Y-121112609D01*
X99375000Y-120287391D01*
X99380517Y-120231378D01*
X99395066Y-120183415D01*
X99418686Y-120139225D01*
X99450482Y-120100482D01*
X99489225Y-120068686D01*
X99533415Y-120045066D01*
X99581378Y-120030517D01*
X99637391Y-120025000D01*
X100387609Y-120025000D01*
X100443622Y-120030517D01*
X100443622Y-120030517D01*
G37*
G36*
X102018622Y-120030517D02*
X102066585Y-120045066D01*
X102110775Y-120068686D01*
X102149518Y-120100482D01*
X102181314Y-120139225D01*
X102204934Y-120183415D01*
X102219483Y-120231378D01*
X102225000Y-120287391D01*
X102225000Y-121112609D01*
X102219483Y-121168622D01*
X102204934Y-121216585D01*
X102181314Y-121260775D01*
X102149518Y-121299518D01*
X102110775Y-121331314D01*
X102066585Y-121354934D01*
X102018622Y-121369483D01*
X101962609Y-121375000D01*
X101212391Y-121375000D01*
X101156378Y-121369483D01*
X101108415Y-121354934D01*
X101064225Y-121331314D01*
X101025482Y-121299518D01*
X100993686Y-121260775D01*
X100970066Y-121216585D01*
X100955517Y-121168622D01*
X100950000Y-121112609D01*
X100950000Y-120287391D01*
X100955517Y-120231378D01*
X100970066Y-120183415D01*
X100993686Y-120139225D01*
X101025482Y-120100482D01*
X101064225Y-120068686D01*
X101108415Y-120045066D01*
X101156378Y-120030517D01*
X101212391Y-120025000D01*
X101962609Y-120025000D01*
X102018622Y-120030517D01*
X102018622Y-120030517D01*
G37*
G36*
X69904183Y-119926900D02*
X70029283Y-119978719D01*
X70031574Y-119979668D01*
X70146224Y-120056274D01*
X70243726Y-120153776D01*
X70303844Y-120243750D01*
X70320332Y-120268426D01*
X70373100Y-120395817D01*
X70400000Y-120531055D01*
X70400000Y-120668945D01*
X70373100Y-120804183D01*
X70325778Y-120918426D01*
X70320332Y-120931574D01*
X70243726Y-121046224D01*
X70146224Y-121143726D01*
X70037182Y-121216585D01*
X70031574Y-121220332D01*
X69904183Y-121273100D01*
X69768945Y-121300000D01*
X69631055Y-121300000D01*
X69495817Y-121273100D01*
X69368426Y-121220332D01*
X69362818Y-121216585D01*
X69253776Y-121143726D01*
X69156274Y-121046224D01*
X69079668Y-120931574D01*
X69074222Y-120918426D01*
X69026900Y-120804183D01*
X69000000Y-120668945D01*
X69000000Y-120531055D01*
X69026900Y-120395817D01*
X69079668Y-120268426D01*
X69096156Y-120243750D01*
X69156274Y-120153776D01*
X69253776Y-120056274D01*
X69368426Y-119979668D01*
X69370717Y-119978719D01*
X69495817Y-119926900D01*
X69631055Y-119900000D01*
X69768945Y-119900000D01*
X69904183Y-119926900D01*
X69904183Y-119926900D01*
G37*
G36*
X72554183Y-119926900D02*
X72679283Y-119978719D01*
X72681574Y-119979668D01*
X72796224Y-120056274D01*
X72893726Y-120153776D01*
X72953844Y-120243750D01*
X72970332Y-120268426D01*
X73023100Y-120395817D01*
X73050000Y-120531055D01*
X73050000Y-120668945D01*
X73023100Y-120804183D01*
X72975778Y-120918426D01*
X72970332Y-120931574D01*
X72893726Y-121046224D01*
X72796224Y-121143726D01*
X72687182Y-121216585D01*
X72681574Y-121220332D01*
X72554183Y-121273100D01*
X72418945Y-121300000D01*
X72281055Y-121300000D01*
X72145817Y-121273100D01*
X72018426Y-121220332D01*
X72012818Y-121216585D01*
X71903776Y-121143726D01*
X71806274Y-121046224D01*
X71729668Y-120931574D01*
X71724222Y-120918426D01*
X71676900Y-120804183D01*
X71650000Y-120668945D01*
X71650000Y-120531055D01*
X71676900Y-120395817D01*
X71729668Y-120268426D01*
X71746156Y-120243750D01*
X71806274Y-120153776D01*
X71903776Y-120056274D01*
X72018426Y-119979668D01*
X72020717Y-119978719D01*
X72145817Y-119926900D01*
X72281055Y-119900000D01*
X72418945Y-119900000D01*
X72554183Y-119926900D01*
X72554183Y-119926900D01*
G37*
G36*
X59304183Y-119926900D02*
X59429283Y-119978719D01*
X59431574Y-119979668D01*
X59546224Y-120056274D01*
X59643726Y-120153776D01*
X59703844Y-120243750D01*
X59720332Y-120268426D01*
X59773100Y-120395817D01*
X59800000Y-120531055D01*
X59800000Y-120668945D01*
X59773100Y-120804183D01*
X59725778Y-120918426D01*
X59720332Y-120931574D01*
X59643726Y-121046224D01*
X59546224Y-121143726D01*
X59437182Y-121216585D01*
X59431574Y-121220332D01*
X59304183Y-121273100D01*
X59168945Y-121300000D01*
X59031055Y-121300000D01*
X58895817Y-121273100D01*
X58768426Y-121220332D01*
X58762818Y-121216585D01*
X58653776Y-121143726D01*
X58556274Y-121046224D01*
X58479668Y-120931574D01*
X58474222Y-120918426D01*
X58426900Y-120804183D01*
X58400000Y-120668945D01*
X58400000Y-120531055D01*
X58426900Y-120395817D01*
X58479668Y-120268426D01*
X58496156Y-120243750D01*
X58556274Y-120153776D01*
X58653776Y-120056274D01*
X58768426Y-119979668D01*
X58770717Y-119978719D01*
X58895817Y-119926900D01*
X59031055Y-119900000D01*
X59168945Y-119900000D01*
X59304183Y-119926900D01*
X59304183Y-119926900D01*
G37*
G36*
X113018622Y-119930517D02*
X113066585Y-119945066D01*
X113110775Y-119968686D01*
X113149518Y-120000482D01*
X113181314Y-120039225D01*
X113204934Y-120083415D01*
X113219483Y-120131378D01*
X113225000Y-120187391D01*
X113225000Y-121012609D01*
X113219483Y-121068622D01*
X113204934Y-121116585D01*
X113181314Y-121160775D01*
X113149518Y-121199518D01*
X113110775Y-121231314D01*
X113066585Y-121254934D01*
X113018622Y-121269483D01*
X112962609Y-121275000D01*
X112212391Y-121275000D01*
X112156378Y-121269483D01*
X112108415Y-121254934D01*
X112064225Y-121231314D01*
X112025482Y-121199518D01*
X111993686Y-121160775D01*
X111970066Y-121116585D01*
X111955517Y-121068622D01*
X111950000Y-121012609D01*
X111950000Y-120187391D01*
X111955517Y-120131378D01*
X111970066Y-120083415D01*
X111993686Y-120039225D01*
X112025482Y-120000482D01*
X112064225Y-119968686D01*
X112108415Y-119945066D01*
X112156378Y-119930517D01*
X112212391Y-119925000D01*
X112962609Y-119925000D01*
X113018622Y-119930517D01*
X113018622Y-119930517D01*
G37*
G36*
X111443622Y-119930517D02*
X111491585Y-119945066D01*
X111535775Y-119968686D01*
X111574518Y-120000482D01*
X111606314Y-120039225D01*
X111629934Y-120083415D01*
X111644483Y-120131378D01*
X111650000Y-120187391D01*
X111650000Y-121012609D01*
X111644483Y-121068622D01*
X111629934Y-121116585D01*
X111606314Y-121160775D01*
X111574518Y-121199518D01*
X111535775Y-121231314D01*
X111491585Y-121254934D01*
X111443622Y-121269483D01*
X111387609Y-121275000D01*
X110637391Y-121275000D01*
X110581378Y-121269483D01*
X110533415Y-121254934D01*
X110489225Y-121231314D01*
X110450482Y-121199518D01*
X110418686Y-121160775D01*
X110395066Y-121116585D01*
X110380517Y-121068622D01*
X110375000Y-121012609D01*
X110375000Y-120187391D01*
X110380517Y-120131378D01*
X110395066Y-120083415D01*
X110418686Y-120039225D01*
X110450482Y-120000482D01*
X110489225Y-119968686D01*
X110533415Y-119945066D01*
X110581378Y-119930517D01*
X110637391Y-119925000D01*
X111387609Y-119925000D01*
X111443622Y-119930517D01*
X111443622Y-119930517D01*
G37*
G36*
X66043622Y-119830517D02*
X66091585Y-119845066D01*
X66135775Y-119868686D01*
X66174518Y-119900482D01*
X66206314Y-119939225D01*
X66229934Y-119983415D01*
X66244483Y-120031378D01*
X66250000Y-120087391D01*
X66250000Y-120912609D01*
X66244483Y-120968622D01*
X66229934Y-121016585D01*
X66206314Y-121060775D01*
X66174518Y-121099518D01*
X66135775Y-121131314D01*
X66091585Y-121154934D01*
X66043622Y-121169483D01*
X65987609Y-121175000D01*
X65237391Y-121175000D01*
X65181378Y-121169483D01*
X65133415Y-121154934D01*
X65089225Y-121131314D01*
X65050482Y-121099518D01*
X65018686Y-121060775D01*
X64995066Y-121016585D01*
X64980517Y-120968622D01*
X64975000Y-120912609D01*
X64975000Y-120087391D01*
X64980517Y-120031378D01*
X64995066Y-119983415D01*
X65018686Y-119939225D01*
X65050482Y-119900482D01*
X65089225Y-119868686D01*
X65133415Y-119845066D01*
X65181378Y-119830517D01*
X65237391Y-119825000D01*
X65987609Y-119825000D01*
X66043622Y-119830517D01*
X66043622Y-119830517D01*
G37*
G36*
X55943622Y-119830517D02*
X55991585Y-119845066D01*
X56035775Y-119868686D01*
X56074518Y-119900482D01*
X56106314Y-119939225D01*
X56129934Y-119983415D01*
X56144483Y-120031378D01*
X56150000Y-120087391D01*
X56150000Y-120912609D01*
X56144483Y-120968622D01*
X56129934Y-121016585D01*
X56106314Y-121060775D01*
X56074518Y-121099518D01*
X56035775Y-121131314D01*
X55991585Y-121154934D01*
X55943622Y-121169483D01*
X55887609Y-121175000D01*
X55137391Y-121175000D01*
X55081378Y-121169483D01*
X55033415Y-121154934D01*
X54989225Y-121131314D01*
X54950482Y-121099518D01*
X54918686Y-121060775D01*
X54895066Y-121016585D01*
X54880517Y-120968622D01*
X54875000Y-120912609D01*
X54875000Y-120087391D01*
X54880517Y-120031378D01*
X54895066Y-119983415D01*
X54918686Y-119939225D01*
X54950482Y-119900482D01*
X54989225Y-119868686D01*
X55033415Y-119845066D01*
X55081378Y-119830517D01*
X55137391Y-119825000D01*
X55887609Y-119825000D01*
X55943622Y-119830517D01*
X55943622Y-119830517D01*
G37*
G36*
X67618622Y-119830517D02*
X67666585Y-119845066D01*
X67710775Y-119868686D01*
X67749518Y-119900482D01*
X67781314Y-119939225D01*
X67804934Y-119983415D01*
X67819483Y-120031378D01*
X67825000Y-120087391D01*
X67825000Y-120912609D01*
X67819483Y-120968622D01*
X67804934Y-121016585D01*
X67781314Y-121060775D01*
X67749518Y-121099518D01*
X67710775Y-121131314D01*
X67666585Y-121154934D01*
X67618622Y-121169483D01*
X67562609Y-121175000D01*
X66812391Y-121175000D01*
X66756378Y-121169483D01*
X66708415Y-121154934D01*
X66664225Y-121131314D01*
X66625482Y-121099518D01*
X66593686Y-121060775D01*
X66570066Y-121016585D01*
X66555517Y-120968622D01*
X66550000Y-120912609D01*
X66550000Y-120087391D01*
X66555517Y-120031378D01*
X66570066Y-119983415D01*
X66593686Y-119939225D01*
X66625482Y-119900482D01*
X66664225Y-119868686D01*
X66708415Y-119845066D01*
X66756378Y-119830517D01*
X66812391Y-119825000D01*
X67562609Y-119825000D01*
X67618622Y-119830517D01*
X67618622Y-119830517D01*
G37*
G36*
X57518622Y-119830517D02*
X57566585Y-119845066D01*
X57610775Y-119868686D01*
X57649518Y-119900482D01*
X57681314Y-119939225D01*
X57704934Y-119983415D01*
X57719483Y-120031378D01*
X57725000Y-120087391D01*
X57725000Y-120912609D01*
X57719483Y-120968622D01*
X57704934Y-121016585D01*
X57681314Y-121060775D01*
X57649518Y-121099518D01*
X57610775Y-121131314D01*
X57566585Y-121154934D01*
X57518622Y-121169483D01*
X57462609Y-121175000D01*
X56712391Y-121175000D01*
X56656378Y-121169483D01*
X56608415Y-121154934D01*
X56564225Y-121131314D01*
X56525482Y-121099518D01*
X56493686Y-121060775D01*
X56470066Y-121016585D01*
X56455517Y-120968622D01*
X56450000Y-120912609D01*
X56450000Y-120087391D01*
X56455517Y-120031378D01*
X56470066Y-119983415D01*
X56493686Y-119939225D01*
X56525482Y-119900482D01*
X56564225Y-119868686D01*
X56608415Y-119845066D01*
X56656378Y-119830517D01*
X56712391Y-119825000D01*
X57462609Y-119825000D01*
X57518622Y-119830517D01*
X57518622Y-119830517D01*
G37*
G36*
X21355770Y-118885372D02*
X21471689Y-118908429D01*
X21653678Y-118983811D01*
X21817463Y-119093249D01*
X21956751Y-119232537D01*
X22066189Y-119396322D01*
X22141571Y-119578311D01*
X22164628Y-119694230D01*
X22180000Y-119771507D01*
X22180000Y-119968493D01*
X22167491Y-120031378D01*
X22141571Y-120161689D01*
X22066189Y-120343678D01*
X21956751Y-120507463D01*
X21817463Y-120646751D01*
X21653678Y-120756189D01*
X21471689Y-120831571D01*
X21355770Y-120854628D01*
X21278493Y-120870000D01*
X21081507Y-120870000D01*
X21004230Y-120854628D01*
X20888311Y-120831571D01*
X20706322Y-120756189D01*
X20542537Y-120646751D01*
X20403249Y-120507463D01*
X20293811Y-120343678D01*
X20218429Y-120161689D01*
X20192509Y-120031378D01*
X20180000Y-119968493D01*
X20180000Y-119771507D01*
X20195372Y-119694230D01*
X20218429Y-119578311D01*
X20293811Y-119396322D01*
X20403249Y-119232537D01*
X20542537Y-119093249D01*
X20706322Y-118983811D01*
X20888311Y-118908429D01*
X21004230Y-118885372D01*
X21081507Y-118870000D01*
X21278493Y-118870000D01*
X21355770Y-118885372D01*
X21355770Y-118885372D01*
G37*
G36*
X36595770Y-118885372D02*
X36711689Y-118908429D01*
X36893678Y-118983811D01*
X37057463Y-119093249D01*
X37196751Y-119232537D01*
X37306189Y-119396322D01*
X37381571Y-119578311D01*
X37404628Y-119694230D01*
X37420000Y-119771507D01*
X37420000Y-119968493D01*
X37407491Y-120031378D01*
X37381571Y-120161689D01*
X37306189Y-120343678D01*
X37196751Y-120507463D01*
X37057463Y-120646751D01*
X36893678Y-120756189D01*
X36711689Y-120831571D01*
X36595770Y-120854628D01*
X36518493Y-120870000D01*
X36321507Y-120870000D01*
X36244230Y-120854628D01*
X36128311Y-120831571D01*
X35946322Y-120756189D01*
X35782537Y-120646751D01*
X35643249Y-120507463D01*
X35533811Y-120343678D01*
X35458429Y-120161689D01*
X35432509Y-120031378D01*
X35420000Y-119968493D01*
X35420000Y-119771507D01*
X35435372Y-119694230D01*
X35458429Y-119578311D01*
X35533811Y-119396322D01*
X35643249Y-119232537D01*
X35782537Y-119093249D01*
X35946322Y-118983811D01*
X36128311Y-118908429D01*
X36244230Y-118885372D01*
X36321507Y-118870000D01*
X36518493Y-118870000D01*
X36595770Y-118885372D01*
X36595770Y-118885372D01*
G37*
G36*
X96754183Y-118426900D02*
X96881574Y-118479668D01*
X96982695Y-118547234D01*
X96996225Y-118556275D01*
X97093725Y-118653775D01*
X97170332Y-118768426D01*
X97223100Y-118895817D01*
X97250000Y-119031055D01*
X97250000Y-119168945D01*
X97223100Y-119304183D01*
X97173042Y-119425031D01*
X97170332Y-119431574D01*
X97103835Y-119531095D01*
X97093725Y-119546225D01*
X96996225Y-119643725D01*
X96881574Y-119720332D01*
X96754183Y-119773100D01*
X96618945Y-119800000D01*
X96481055Y-119800000D01*
X96345817Y-119773100D01*
X96218426Y-119720332D01*
X96103775Y-119643725D01*
X96006275Y-119546225D01*
X95996166Y-119531095D01*
X95929668Y-119431574D01*
X95926958Y-119425031D01*
X95876900Y-119304183D01*
X95850000Y-119168945D01*
X95850000Y-119031055D01*
X95876900Y-118895817D01*
X95929668Y-118768426D01*
X96006275Y-118653775D01*
X96103775Y-118556275D01*
X96117306Y-118547234D01*
X96218426Y-118479668D01*
X96345817Y-118426900D01*
X96481055Y-118400000D01*
X96618945Y-118400000D01*
X96754183Y-118426900D01*
X96754183Y-118426900D01*
G37*
G36*
X100555000Y-119600000D02*
X99555000Y-119600000D01*
X99555000Y-117700000D01*
X100555000Y-117700000D01*
X100555000Y-119600000D01*
X100555000Y-119600000D01*
G37*
G36*
X120675000Y-119600000D02*
X119675000Y-119600000D01*
X119675000Y-117700000D01*
X120675000Y-117700000D01*
X120675000Y-119600000D01*
X120675000Y-119600000D01*
G37*
G36*
X119405000Y-119600000D02*
X118405000Y-119600000D01*
X118405000Y-117700000D01*
X119405000Y-117700000D01*
X119405000Y-119600000D01*
X119405000Y-119600000D01*
G37*
G36*
X118135000Y-119600000D02*
X117135000Y-119600000D01*
X117135000Y-117700000D01*
X118135000Y-117700000D01*
X118135000Y-119600000D01*
X118135000Y-119600000D01*
G37*
G36*
X116865000Y-119600000D02*
X115865000Y-119600000D01*
X115865000Y-117700000D01*
X116865000Y-117700000D01*
X116865000Y-119600000D01*
X116865000Y-119600000D01*
G37*
G36*
X115595000Y-119600000D02*
X114595000Y-119600000D01*
X114595000Y-117700000D01*
X115595000Y-117700000D01*
X115595000Y-119600000D01*
X115595000Y-119600000D01*
G37*
G36*
X101825000Y-119600000D02*
X100825000Y-119600000D01*
X100825000Y-117700000D01*
X101825000Y-117700000D01*
X101825000Y-119600000D01*
X101825000Y-119600000D01*
G37*
G36*
X103095000Y-119600000D02*
X102095000Y-119600000D01*
X102095000Y-117700000D01*
X103095000Y-117700000D01*
X103095000Y-119600000D01*
X103095000Y-119600000D01*
G37*
G36*
X114325000Y-119600000D02*
X113325000Y-119600000D01*
X113325000Y-117700000D01*
X114325000Y-117700000D01*
X114325000Y-119600000D01*
X114325000Y-119600000D01*
G37*
G36*
X106905000Y-119600000D02*
X105905000Y-119600000D01*
X105905000Y-117700000D01*
X106905000Y-117700000D01*
X106905000Y-119600000D01*
X106905000Y-119600000D01*
G37*
G36*
X113055000Y-119600000D02*
X112055000Y-119600000D01*
X112055000Y-117700000D01*
X113055000Y-117700000D01*
X113055000Y-119600000D01*
X113055000Y-119600000D01*
G37*
G36*
X121945000Y-119600000D02*
X120945000Y-119600000D01*
X120945000Y-117700000D01*
X121945000Y-117700000D01*
X121945000Y-119600000D01*
X121945000Y-119600000D01*
G37*
G36*
X109445000Y-119600000D02*
X108445000Y-119600000D01*
X108445000Y-117700000D01*
X109445000Y-117700000D01*
X109445000Y-119600000D01*
X109445000Y-119600000D01*
G37*
G36*
X108175000Y-119600000D02*
X107175000Y-119600000D01*
X107175000Y-117700000D01*
X108175000Y-117700000D01*
X108175000Y-119600000D01*
X108175000Y-119600000D01*
G37*
G36*
X104365000Y-119600000D02*
X103365000Y-119600000D01*
X103365000Y-117700000D01*
X104365000Y-117700000D01*
X104365000Y-119600000D01*
X104365000Y-119600000D01*
G37*
G36*
X105635000Y-119600000D02*
X104635000Y-119600000D01*
X104635000Y-117700000D01*
X105635000Y-117700000D01*
X105635000Y-119600000D01*
X105635000Y-119600000D01*
G37*
G36*
X58614176Y-119531095D02*
X57614176Y-119531095D01*
X57614176Y-117631095D01*
X58614176Y-117631095D01*
X58614176Y-119531095D01*
X58614176Y-119531095D01*
G37*
G36*
X64964176Y-119531095D02*
X63964176Y-119531095D01*
X63964176Y-117631095D01*
X64964176Y-117631095D01*
X64964176Y-119531095D01*
X64964176Y-119531095D01*
G37*
G36*
X63694176Y-119531095D02*
X62694176Y-119531095D01*
X62694176Y-117631095D01*
X63694176Y-117631095D01*
X63694176Y-119531095D01*
X63694176Y-119531095D01*
G37*
G36*
X62424176Y-119531095D02*
X61424176Y-119531095D01*
X61424176Y-117631095D01*
X62424176Y-117631095D01*
X62424176Y-119531095D01*
X62424176Y-119531095D01*
G37*
G36*
X56074176Y-119531095D02*
X55074176Y-119531095D01*
X55074176Y-117631095D01*
X56074176Y-117631095D01*
X56074176Y-119531095D01*
X56074176Y-119531095D01*
G37*
G36*
X61154176Y-119531095D02*
X60154176Y-119531095D01*
X60154176Y-117631095D01*
X61154176Y-117631095D01*
X61154176Y-119531095D01*
X61154176Y-119531095D01*
G37*
G36*
X59884176Y-119531095D02*
X58884176Y-119531095D01*
X58884176Y-117631095D01*
X59884176Y-117631095D01*
X59884176Y-119531095D01*
X59884176Y-119531095D01*
G37*
G36*
X57344176Y-119531095D02*
X56344176Y-119531095D01*
X56344176Y-117631095D01*
X57344176Y-117631095D01*
X57344176Y-119531095D01*
X57344176Y-119531095D01*
G37*
G36*
X126780603Y-117574968D02*
X126780606Y-117574969D01*
X126780605Y-117574969D01*
X126955678Y-117647486D01*
X126955679Y-117647487D01*
X127113241Y-117752767D01*
X127247233Y-117886759D01*
X127252572Y-117894750D01*
X127352514Y-118044322D01*
X127408603Y-118179734D01*
X127425032Y-118219397D01*
X127462000Y-118405250D01*
X127462000Y-118594750D01*
X127425032Y-118780603D01*
X127425031Y-118780605D01*
X127352514Y-118955678D01*
X127300232Y-119033923D01*
X127247233Y-119113241D01*
X127113241Y-119247233D01*
X127033923Y-119300232D01*
X126955678Y-119352514D01*
X126849915Y-119396322D01*
X126780603Y-119425032D01*
X126594750Y-119462000D01*
X126405250Y-119462000D01*
X126219397Y-119425032D01*
X126150085Y-119396322D01*
X126044322Y-119352514D01*
X125966077Y-119300232D01*
X125886759Y-119247233D01*
X125752767Y-119113241D01*
X125699768Y-119033923D01*
X125647486Y-118955678D01*
X125574969Y-118780605D01*
X125574968Y-118780603D01*
X125538000Y-118594750D01*
X125538000Y-118405250D01*
X125574968Y-118219397D01*
X125591397Y-118179734D01*
X125647486Y-118044322D01*
X125747428Y-117894750D01*
X125752767Y-117886759D01*
X125886759Y-117752767D01*
X126044321Y-117647487D01*
X126044322Y-117647486D01*
X126219395Y-117574969D01*
X126219394Y-117574969D01*
X126219397Y-117574968D01*
X126405250Y-117538000D01*
X126594750Y-117538000D01*
X126780603Y-117574968D01*
X126780603Y-117574968D01*
G37*
G36*
X134280603Y-117574968D02*
X134280606Y-117574969D01*
X134280605Y-117574969D01*
X134455678Y-117647486D01*
X134455679Y-117647487D01*
X134613241Y-117752767D01*
X134747233Y-117886759D01*
X134752572Y-117894750D01*
X134852514Y-118044322D01*
X134908603Y-118179734D01*
X134925032Y-118219397D01*
X134962000Y-118405250D01*
X134962000Y-118594750D01*
X134925032Y-118780603D01*
X134925031Y-118780605D01*
X134852514Y-118955678D01*
X134800232Y-119033923D01*
X134747233Y-119113241D01*
X134613241Y-119247233D01*
X134533923Y-119300232D01*
X134455678Y-119352514D01*
X134349915Y-119396322D01*
X134280603Y-119425032D01*
X134094750Y-119462000D01*
X133905250Y-119462000D01*
X133719397Y-119425032D01*
X133650085Y-119396322D01*
X133544322Y-119352514D01*
X133466077Y-119300232D01*
X133386759Y-119247233D01*
X133252767Y-119113241D01*
X133199768Y-119033923D01*
X133147486Y-118955678D01*
X133074969Y-118780605D01*
X133074968Y-118780603D01*
X133038000Y-118594750D01*
X133038000Y-118405250D01*
X133074968Y-118219397D01*
X133091397Y-118179734D01*
X133147486Y-118044322D01*
X133247428Y-117894750D01*
X133252767Y-117886759D01*
X133386759Y-117752767D01*
X133544321Y-117647487D01*
X133544322Y-117647486D01*
X133719395Y-117574969D01*
X133719394Y-117574969D01*
X133719397Y-117574968D01*
X133905250Y-117538000D01*
X134094750Y-117538000D01*
X134280603Y-117574968D01*
X134280603Y-117574968D01*
G37*
G36*
X136780603Y-117574968D02*
X136780606Y-117574969D01*
X136780605Y-117574969D01*
X136955678Y-117647486D01*
X136955679Y-117647487D01*
X137113241Y-117752767D01*
X137247233Y-117886759D01*
X137252572Y-117894750D01*
X137352514Y-118044322D01*
X137408603Y-118179734D01*
X137425032Y-118219397D01*
X137462000Y-118405250D01*
X137462000Y-118594750D01*
X137425032Y-118780603D01*
X137425031Y-118780605D01*
X137352514Y-118955678D01*
X137300232Y-119033923D01*
X137247233Y-119113241D01*
X137113241Y-119247233D01*
X137033923Y-119300232D01*
X136955678Y-119352514D01*
X136849915Y-119396322D01*
X136780603Y-119425032D01*
X136594750Y-119462000D01*
X136405250Y-119462000D01*
X136219397Y-119425032D01*
X136150085Y-119396322D01*
X136044322Y-119352514D01*
X135966077Y-119300232D01*
X135886759Y-119247233D01*
X135752767Y-119113241D01*
X135699768Y-119033923D01*
X135647486Y-118955678D01*
X135574969Y-118780605D01*
X135574968Y-118780603D01*
X135538000Y-118594750D01*
X135538000Y-118405250D01*
X135574968Y-118219397D01*
X135591397Y-118179734D01*
X135647486Y-118044322D01*
X135747428Y-117894750D01*
X135752767Y-117886759D01*
X135886759Y-117752767D01*
X136044321Y-117647487D01*
X136044322Y-117647486D01*
X136219395Y-117574969D01*
X136219394Y-117574969D01*
X136219397Y-117574968D01*
X136405250Y-117538000D01*
X136594750Y-117538000D01*
X136780603Y-117574968D01*
X136780603Y-117574968D01*
G37*
G36*
X75324776Y-119458895D02*
X74324776Y-119458895D01*
X74324776Y-117558895D01*
X75324776Y-117558895D01*
X75324776Y-119458895D01*
X75324776Y-119458895D01*
G37*
G36*
X67704776Y-119458895D02*
X66704776Y-119458895D01*
X66704776Y-117558895D01*
X67704776Y-117558895D01*
X67704776Y-119458895D01*
X67704776Y-119458895D01*
G37*
G36*
X68974776Y-119458895D02*
X67974776Y-119458895D01*
X67974776Y-117558895D01*
X68974776Y-117558895D01*
X68974776Y-119458895D01*
X68974776Y-119458895D01*
G37*
G36*
X70244776Y-119458895D02*
X69244776Y-119458895D01*
X69244776Y-117558895D01*
X70244776Y-117558895D01*
X70244776Y-119458895D01*
X70244776Y-119458895D01*
G37*
G36*
X71514776Y-119458895D02*
X70514776Y-119458895D01*
X70514776Y-117558895D01*
X71514776Y-117558895D01*
X71514776Y-119458895D01*
X71514776Y-119458895D01*
G37*
G36*
X72784776Y-119458895D02*
X71784776Y-119458895D01*
X71784776Y-117558895D01*
X72784776Y-117558895D01*
X72784776Y-119458895D01*
X72784776Y-119458895D01*
G37*
G36*
X74054776Y-119458895D02*
X73054776Y-119458895D01*
X73054776Y-117558895D01*
X74054776Y-117558895D01*
X74054776Y-119458895D01*
X74054776Y-119458895D01*
G37*
G36*
X76594776Y-119458895D02*
X75594776Y-119458895D01*
X75594776Y-117558895D01*
X76594776Y-117558895D01*
X76594776Y-119458895D01*
X76594776Y-119458895D01*
G37*
G36*
X90530603Y-116874968D02*
X90530606Y-116874969D01*
X90530605Y-116874969D01*
X90705678Y-116947486D01*
X90705679Y-116947487D01*
X90863241Y-117052767D01*
X90997233Y-117186759D01*
X90997234Y-117186761D01*
X91102514Y-117344322D01*
X91137378Y-117428493D01*
X91175032Y-117519397D01*
X91212000Y-117705250D01*
X91212000Y-117894750D01*
X91175032Y-118080603D01*
X91175031Y-118080605D01*
X91102514Y-118255678D01*
X91102513Y-118255679D01*
X90997233Y-118413241D01*
X90863241Y-118547233D01*
X90792129Y-118594749D01*
X90705678Y-118652514D01*
X90570266Y-118708603D01*
X90530603Y-118725032D01*
X90344750Y-118762000D01*
X90155250Y-118762000D01*
X89969397Y-118725032D01*
X89929734Y-118708603D01*
X89794322Y-118652514D01*
X89707871Y-118594749D01*
X89636759Y-118547233D01*
X89502767Y-118413241D01*
X89397487Y-118255679D01*
X89397486Y-118255678D01*
X89324969Y-118080605D01*
X89324968Y-118080603D01*
X89288000Y-117894750D01*
X89288000Y-117705250D01*
X89324968Y-117519397D01*
X89362622Y-117428493D01*
X89397486Y-117344322D01*
X89502766Y-117186761D01*
X89502767Y-117186759D01*
X89636759Y-117052767D01*
X89794321Y-116947487D01*
X89794322Y-116947486D01*
X89969395Y-116874969D01*
X89969394Y-116874969D01*
X89969397Y-116874968D01*
X90155250Y-116838000D01*
X90344750Y-116838000D01*
X90530603Y-116874968D01*
X90530603Y-116874968D01*
G37*
G36*
X83030603Y-116874968D02*
X83030606Y-116874969D01*
X83030605Y-116874969D01*
X83205678Y-116947486D01*
X83205679Y-116947487D01*
X83363241Y-117052767D01*
X83497233Y-117186759D01*
X83497234Y-117186761D01*
X83602514Y-117344322D01*
X83637378Y-117428493D01*
X83675032Y-117519397D01*
X83712000Y-117705250D01*
X83712000Y-117894750D01*
X83675032Y-118080603D01*
X83675031Y-118080605D01*
X83602514Y-118255678D01*
X83602513Y-118255679D01*
X83497233Y-118413241D01*
X83363241Y-118547233D01*
X83292129Y-118594749D01*
X83205678Y-118652514D01*
X83070266Y-118708603D01*
X83030603Y-118725032D01*
X82844750Y-118762000D01*
X82655250Y-118762000D01*
X82469397Y-118725032D01*
X82429734Y-118708603D01*
X82294322Y-118652514D01*
X82207871Y-118594749D01*
X82136759Y-118547233D01*
X82002767Y-118413241D01*
X81897487Y-118255679D01*
X81897486Y-118255678D01*
X81824969Y-118080605D01*
X81824968Y-118080603D01*
X81788000Y-117894750D01*
X81788000Y-117705250D01*
X81824968Y-117519397D01*
X81862622Y-117428493D01*
X81897486Y-117344322D01*
X82002766Y-117186761D01*
X82002767Y-117186759D01*
X82136759Y-117052767D01*
X82294321Y-116947487D01*
X82294322Y-116947486D01*
X82469395Y-116874969D01*
X82469394Y-116874969D01*
X82469397Y-116874968D01*
X82655250Y-116838000D01*
X82844750Y-116838000D01*
X83030603Y-116874968D01*
X83030603Y-116874968D01*
G37*
G36*
X93030603Y-116874968D02*
X93030606Y-116874969D01*
X93030605Y-116874969D01*
X93205678Y-116947486D01*
X93205679Y-116947487D01*
X93363241Y-117052767D01*
X93497233Y-117186759D01*
X93497234Y-117186761D01*
X93602514Y-117344322D01*
X93637378Y-117428493D01*
X93675032Y-117519397D01*
X93712000Y-117705250D01*
X93712000Y-117894750D01*
X93675032Y-118080603D01*
X93675031Y-118080605D01*
X93602514Y-118255678D01*
X93602513Y-118255679D01*
X93497233Y-118413241D01*
X93363241Y-118547233D01*
X93292129Y-118594749D01*
X93205678Y-118652514D01*
X93070266Y-118708603D01*
X93030603Y-118725032D01*
X92844750Y-118762000D01*
X92655250Y-118762000D01*
X92469397Y-118725032D01*
X92429734Y-118708603D01*
X92294322Y-118652514D01*
X92207871Y-118594749D01*
X92136759Y-118547233D01*
X92002767Y-118413241D01*
X91897487Y-118255679D01*
X91897486Y-118255678D01*
X91824969Y-118080605D01*
X91824968Y-118080603D01*
X91788000Y-117894750D01*
X91788000Y-117705250D01*
X91824968Y-117519397D01*
X91862622Y-117428493D01*
X91897486Y-117344322D01*
X92002766Y-117186761D01*
X92002767Y-117186759D01*
X92136759Y-117052767D01*
X92294321Y-116947487D01*
X92294322Y-116947486D01*
X92469395Y-116874969D01*
X92469394Y-116874969D01*
X92469397Y-116874968D01*
X92655250Y-116838000D01*
X92844750Y-116838000D01*
X93030603Y-116874968D01*
X93030603Y-116874968D01*
G37*
G36*
X21355770Y-116345372D02*
X21471689Y-116368429D01*
X21653678Y-116443811D01*
X21817463Y-116553249D01*
X21956751Y-116692537D01*
X22066189Y-116856322D01*
X22141571Y-117038311D01*
X22180000Y-117231509D01*
X22180000Y-117428491D01*
X22141571Y-117621689D01*
X22066189Y-117803678D01*
X21956751Y-117967463D01*
X21817463Y-118106751D01*
X21653678Y-118216189D01*
X21471689Y-118291571D01*
X21355770Y-118314628D01*
X21278493Y-118330000D01*
X21081507Y-118330000D01*
X21004230Y-118314628D01*
X20888311Y-118291571D01*
X20706322Y-118216189D01*
X20542537Y-118106751D01*
X20403249Y-117967463D01*
X20293811Y-117803678D01*
X20218429Y-117621689D01*
X20180000Y-117428491D01*
X20180000Y-117231509D01*
X20218429Y-117038311D01*
X20293811Y-116856322D01*
X20403249Y-116692537D01*
X20542537Y-116553249D01*
X20706322Y-116443811D01*
X20888311Y-116368429D01*
X21004230Y-116345372D01*
X21081507Y-116330000D01*
X21278493Y-116330000D01*
X21355770Y-116345372D01*
X21355770Y-116345372D01*
G37*
G36*
X36595770Y-116345372D02*
X36711689Y-116368429D01*
X36893678Y-116443811D01*
X37057463Y-116553249D01*
X37196751Y-116692537D01*
X37306189Y-116856322D01*
X37381571Y-117038311D01*
X37420000Y-117231509D01*
X37420000Y-117428491D01*
X37381571Y-117621689D01*
X37306189Y-117803678D01*
X37196751Y-117967463D01*
X37057463Y-118106751D01*
X36893678Y-118216189D01*
X36711689Y-118291571D01*
X36595770Y-118314628D01*
X36518493Y-118330000D01*
X36321507Y-118330000D01*
X36244230Y-118314628D01*
X36128311Y-118291571D01*
X35946322Y-118216189D01*
X35782537Y-118106751D01*
X35643249Y-117967463D01*
X35533811Y-117803678D01*
X35458429Y-117621689D01*
X35420000Y-117428491D01*
X35420000Y-117231509D01*
X35458429Y-117038311D01*
X35533811Y-116856322D01*
X35643249Y-116692537D01*
X35782537Y-116553249D01*
X35946322Y-116443811D01*
X36128311Y-116368429D01*
X36244230Y-116345372D01*
X36321507Y-116330000D01*
X36518493Y-116330000D01*
X36595770Y-116345372D01*
X36595770Y-116345372D01*
G37*
G36*
X139820857Y-114942272D02*
X140021042Y-115025191D01*
X140021045Y-115025193D01*
X140105593Y-115081686D01*
X140201213Y-115145578D01*
X140354422Y-115298787D01*
X140474809Y-115478958D01*
X140557728Y-115679143D01*
X140600000Y-115891658D01*
X140600000Y-116108342D01*
X140557728Y-116320857D01*
X140474809Y-116521042D01*
X140354422Y-116701213D01*
X140201213Y-116854422D01*
X140201210Y-116854424D01*
X140201209Y-116854425D01*
X140061934Y-116947486D01*
X140021042Y-116974809D01*
X139820857Y-117057728D01*
X139608342Y-117100000D01*
X139391658Y-117100000D01*
X139179143Y-117057728D01*
X138978958Y-116974809D01*
X138938066Y-116947486D01*
X138798791Y-116854425D01*
X138798790Y-116854424D01*
X138798787Y-116854422D01*
X138645578Y-116701213D01*
X138525191Y-116521042D01*
X138442272Y-116320857D01*
X138400000Y-116108342D01*
X138400000Y-115891658D01*
X138442272Y-115679143D01*
X138525191Y-115478958D01*
X138645578Y-115298787D01*
X138798787Y-115145578D01*
X138894408Y-115081686D01*
X138978955Y-115025193D01*
X138978958Y-115025191D01*
X139179143Y-114942272D01*
X139391658Y-114900000D01*
X139608342Y-114900000D01*
X139820857Y-114942272D01*
X139820857Y-114942272D01*
G37*
G36*
X96070857Y-114242272D02*
X96271042Y-114325191D01*
X96451213Y-114445578D01*
X96604422Y-114598787D01*
X96724809Y-114778958D01*
X96807728Y-114979143D01*
X96850000Y-115191658D01*
X96850000Y-115408342D01*
X96807728Y-115620857D01*
X96724809Y-115821042D01*
X96604422Y-116001213D01*
X96451213Y-116154422D01*
X96271042Y-116274809D01*
X96070857Y-116357728D01*
X95858342Y-116400000D01*
X95641658Y-116400000D01*
X95429143Y-116357728D01*
X95228958Y-116274809D01*
X95048787Y-116154422D01*
X94895578Y-116001213D01*
X94775191Y-115821042D01*
X94692272Y-115620857D01*
X94650000Y-115408342D01*
X94650000Y-115191658D01*
X94692272Y-114979143D01*
X94775191Y-114778958D01*
X94895578Y-114598787D01*
X95048787Y-114445578D01*
X95228958Y-114325191D01*
X95429143Y-114242272D01*
X95641658Y-114200000D01*
X95858342Y-114200000D01*
X96070857Y-114242272D01*
X96070857Y-114242272D01*
G37*
G36*
X21355770Y-113805372D02*
X21471689Y-113828429D01*
X21653678Y-113903811D01*
X21817463Y-114013249D01*
X21956751Y-114152537D01*
X22066189Y-114316322D01*
X22141571Y-114498311D01*
X22161557Y-114598787D01*
X22180000Y-114691507D01*
X22180000Y-114888493D01*
X22169302Y-114942273D01*
X22141571Y-115081689D01*
X22066189Y-115263678D01*
X21956751Y-115427463D01*
X21817463Y-115566751D01*
X21653678Y-115676189D01*
X21471689Y-115751571D01*
X21355770Y-115774628D01*
X21278493Y-115790000D01*
X21081507Y-115790000D01*
X21004230Y-115774628D01*
X20888311Y-115751571D01*
X20706322Y-115676189D01*
X20542537Y-115566751D01*
X20403249Y-115427463D01*
X20293811Y-115263678D01*
X20218429Y-115081689D01*
X20190698Y-114942273D01*
X20180000Y-114888493D01*
X20180000Y-114691507D01*
X20198443Y-114598787D01*
X20218429Y-114498311D01*
X20293811Y-114316322D01*
X20403249Y-114152537D01*
X20542537Y-114013249D01*
X20706322Y-113903811D01*
X20888311Y-113828429D01*
X21004230Y-113805372D01*
X21081507Y-113790000D01*
X21278493Y-113790000D01*
X21355770Y-113805372D01*
X21355770Y-113805372D01*
G37*
G36*
X36595770Y-113805372D02*
X36711689Y-113828429D01*
X36893678Y-113903811D01*
X37057463Y-114013249D01*
X37196751Y-114152537D01*
X37306189Y-114316322D01*
X37381571Y-114498311D01*
X37401557Y-114598787D01*
X37420000Y-114691507D01*
X37420000Y-114888493D01*
X37409302Y-114942273D01*
X37381571Y-115081689D01*
X37306189Y-115263678D01*
X37196751Y-115427463D01*
X37057463Y-115566751D01*
X36893678Y-115676189D01*
X36711689Y-115751571D01*
X36595770Y-115774628D01*
X36518493Y-115790000D01*
X36321507Y-115790000D01*
X36244230Y-115774628D01*
X36128311Y-115751571D01*
X35946322Y-115676189D01*
X35782537Y-115566751D01*
X35643249Y-115427463D01*
X35533811Y-115263678D01*
X35458429Y-115081689D01*
X35430698Y-114942273D01*
X35420000Y-114888493D01*
X35420000Y-114691507D01*
X35438443Y-114598787D01*
X35458429Y-114498311D01*
X35533811Y-114316322D01*
X35643249Y-114152537D01*
X35782537Y-114013249D01*
X35946322Y-113903811D01*
X36128311Y-113828429D01*
X36244230Y-113805372D01*
X36321507Y-113790000D01*
X36518493Y-113790000D01*
X36595770Y-113805372D01*
X36595770Y-113805372D01*
G37*
G36*
X21355770Y-111265372D02*
X21471689Y-111288429D01*
X21653678Y-111363811D01*
X21817463Y-111473249D01*
X21956751Y-111612537D01*
X22066189Y-111776322D01*
X22141571Y-111958311D01*
X22180000Y-112151509D01*
X22180000Y-112348491D01*
X22141571Y-112541689D01*
X22066189Y-112723678D01*
X21956751Y-112887463D01*
X21817463Y-113026751D01*
X21653678Y-113136189D01*
X21471689Y-113211571D01*
X21355770Y-113234628D01*
X21278493Y-113250000D01*
X21081507Y-113250000D01*
X21004230Y-113234628D01*
X20888311Y-113211571D01*
X20706322Y-113136189D01*
X20542537Y-113026751D01*
X20403249Y-112887463D01*
X20293811Y-112723678D01*
X20218429Y-112541689D01*
X20180000Y-112348491D01*
X20180000Y-112151509D01*
X20218429Y-111958311D01*
X20293811Y-111776322D01*
X20403249Y-111612537D01*
X20542537Y-111473249D01*
X20706322Y-111363811D01*
X20888311Y-111288429D01*
X21004230Y-111265372D01*
X21081507Y-111250000D01*
X21278493Y-111250000D01*
X21355770Y-111265372D01*
X21355770Y-111265372D01*
G37*
G36*
X36595770Y-111265372D02*
X36711689Y-111288429D01*
X36893678Y-111363811D01*
X37057463Y-111473249D01*
X37196751Y-111612537D01*
X37306189Y-111776322D01*
X37381571Y-111958311D01*
X37420000Y-112151509D01*
X37420000Y-112348491D01*
X37381571Y-112541689D01*
X37306189Y-112723678D01*
X37196751Y-112887463D01*
X37057463Y-113026751D01*
X36893678Y-113136189D01*
X36711689Y-113211571D01*
X36595770Y-113234628D01*
X36518493Y-113250000D01*
X36321507Y-113250000D01*
X36244230Y-113234628D01*
X36128311Y-113211571D01*
X35946322Y-113136189D01*
X35782537Y-113026751D01*
X35643249Y-112887463D01*
X35533811Y-112723678D01*
X35458429Y-112541689D01*
X35420000Y-112348491D01*
X35420000Y-112151509D01*
X35458429Y-111958311D01*
X35533811Y-111776322D01*
X35643249Y-111612537D01*
X35782537Y-111473249D01*
X35946322Y-111363811D01*
X36128311Y-111288429D01*
X36244230Y-111265372D01*
X36321507Y-111250000D01*
X36518493Y-111250000D01*
X36595770Y-111265372D01*
X36595770Y-111265372D01*
G37*
G36*
X36595770Y-108725372D02*
X36711689Y-108748429D01*
X36893678Y-108823811D01*
X37057463Y-108933249D01*
X37196751Y-109072537D01*
X37306189Y-109236322D01*
X37381571Y-109418311D01*
X37420000Y-109611509D01*
X37420000Y-109808491D01*
X37381571Y-110001689D01*
X37306189Y-110183678D01*
X37196751Y-110347463D01*
X37057463Y-110486751D01*
X36893678Y-110596189D01*
X36711689Y-110671571D01*
X36595770Y-110694628D01*
X36518493Y-110710000D01*
X36321507Y-110710000D01*
X36244230Y-110694628D01*
X36128311Y-110671571D01*
X35946322Y-110596189D01*
X35782537Y-110486751D01*
X35643249Y-110347463D01*
X35533811Y-110183678D01*
X35458429Y-110001689D01*
X35420000Y-109808491D01*
X35420000Y-109611509D01*
X35458429Y-109418311D01*
X35533811Y-109236322D01*
X35643249Y-109072537D01*
X35782537Y-108933249D01*
X35946322Y-108823811D01*
X36128311Y-108748429D01*
X36244230Y-108725372D01*
X36321507Y-108710000D01*
X36518493Y-108710000D01*
X36595770Y-108725372D01*
X36595770Y-108725372D01*
G37*
G36*
X21355770Y-108725372D02*
X21471689Y-108748429D01*
X21653678Y-108823811D01*
X21817463Y-108933249D01*
X21956751Y-109072537D01*
X22066189Y-109236322D01*
X22141571Y-109418311D01*
X22180000Y-109611509D01*
X22180000Y-109808491D01*
X22141571Y-110001689D01*
X22066189Y-110183678D01*
X21956751Y-110347463D01*
X21817463Y-110486751D01*
X21653678Y-110596189D01*
X21471689Y-110671571D01*
X21355770Y-110694628D01*
X21278493Y-110710000D01*
X21081507Y-110710000D01*
X21004230Y-110694628D01*
X20888311Y-110671571D01*
X20706322Y-110596189D01*
X20542537Y-110486751D01*
X20403249Y-110347463D01*
X20293811Y-110183678D01*
X20218429Y-110001689D01*
X20180000Y-109808491D01*
X20180000Y-109611509D01*
X20218429Y-109418311D01*
X20293811Y-109236322D01*
X20403249Y-109072537D01*
X20542537Y-108933249D01*
X20706322Y-108823811D01*
X20888311Y-108748429D01*
X21004230Y-108725372D01*
X21081507Y-108710000D01*
X21278493Y-108710000D01*
X21355770Y-108725372D01*
X21355770Y-108725372D01*
G37*
G36*
X101825000Y-110300000D02*
X100825000Y-110300000D01*
X100825000Y-108400000D01*
X101825000Y-108400000D01*
X101825000Y-110300000D01*
X101825000Y-110300000D01*
G37*
G36*
X103095000Y-110300000D02*
X102095000Y-110300000D01*
X102095000Y-108400000D01*
X103095000Y-108400000D01*
X103095000Y-110300000D01*
X103095000Y-110300000D01*
G37*
G36*
X104365000Y-110300000D02*
X103365000Y-110300000D01*
X103365000Y-108400000D01*
X104365000Y-108400000D01*
X104365000Y-110300000D01*
X104365000Y-110300000D01*
G37*
G36*
X105635000Y-110300000D02*
X104635000Y-110300000D01*
X104635000Y-108400000D01*
X105635000Y-108400000D01*
X105635000Y-110300000D01*
X105635000Y-110300000D01*
G37*
G36*
X106905000Y-110300000D02*
X105905000Y-110300000D01*
X105905000Y-108400000D01*
X106905000Y-108400000D01*
X106905000Y-110300000D01*
X106905000Y-110300000D01*
G37*
G36*
X116865000Y-110300000D02*
X115865000Y-110300000D01*
X115865000Y-108400000D01*
X116865000Y-108400000D01*
X116865000Y-110300000D01*
X116865000Y-110300000D01*
G37*
G36*
X108175000Y-110300000D02*
X107175000Y-110300000D01*
X107175000Y-108400000D01*
X108175000Y-108400000D01*
X108175000Y-110300000D01*
X108175000Y-110300000D01*
G37*
G36*
X109445000Y-110300000D02*
X108445000Y-110300000D01*
X108445000Y-108400000D01*
X109445000Y-108400000D01*
X109445000Y-110300000D01*
X109445000Y-110300000D01*
G37*
G36*
X114325000Y-110300000D02*
X113325000Y-110300000D01*
X113325000Y-108400000D01*
X114325000Y-108400000D01*
X114325000Y-110300000D01*
X114325000Y-110300000D01*
G37*
G36*
X115595000Y-110300000D02*
X114595000Y-110300000D01*
X114595000Y-108400000D01*
X115595000Y-108400000D01*
X115595000Y-110300000D01*
X115595000Y-110300000D01*
G37*
G36*
X118135000Y-110300000D02*
X117135000Y-110300000D01*
X117135000Y-108400000D01*
X118135000Y-108400000D01*
X118135000Y-110300000D01*
X118135000Y-110300000D01*
G37*
G36*
X119405000Y-110300000D02*
X118405000Y-110300000D01*
X118405000Y-108400000D01*
X119405000Y-108400000D01*
X119405000Y-110300000D01*
X119405000Y-110300000D01*
G37*
G36*
X121945000Y-110300000D02*
X120945000Y-110300000D01*
X120945000Y-108400000D01*
X121945000Y-108400000D01*
X121945000Y-110300000D01*
X121945000Y-110300000D01*
G37*
G36*
X100555000Y-110300000D02*
X99555000Y-110300000D01*
X99555000Y-108400000D01*
X100555000Y-108400000D01*
X100555000Y-110300000D01*
X100555000Y-110300000D01*
G37*
G36*
X120675000Y-110300000D02*
X119675000Y-110300000D01*
X119675000Y-108400000D01*
X120675000Y-108400000D01*
X120675000Y-110300000D01*
X120675000Y-110300000D01*
G37*
G36*
X113055000Y-110300000D02*
X112055000Y-110300000D01*
X112055000Y-108400000D01*
X113055000Y-108400000D01*
X113055000Y-110300000D01*
X113055000Y-110300000D01*
G37*
G36*
X63694176Y-110231095D02*
X62694176Y-110231095D01*
X62694176Y-108331095D01*
X63694176Y-108331095D01*
X63694176Y-110231095D01*
X63694176Y-110231095D01*
G37*
G36*
X64964176Y-110231095D02*
X63964176Y-110231095D01*
X63964176Y-108331095D01*
X64964176Y-108331095D01*
X64964176Y-110231095D01*
X64964176Y-110231095D01*
G37*
G36*
X61154176Y-110231095D02*
X60154176Y-110231095D01*
X60154176Y-108331095D01*
X61154176Y-108331095D01*
X61154176Y-110231095D01*
X61154176Y-110231095D01*
G37*
G36*
X59884176Y-110231095D02*
X58884176Y-110231095D01*
X58884176Y-108331095D01*
X59884176Y-108331095D01*
X59884176Y-110231095D01*
X59884176Y-110231095D01*
G37*
G36*
X57344176Y-110231095D02*
X56344176Y-110231095D01*
X56344176Y-108331095D01*
X57344176Y-108331095D01*
X57344176Y-110231095D01*
X57344176Y-110231095D01*
G37*
G36*
X62424176Y-110231095D02*
X61424176Y-110231095D01*
X61424176Y-108331095D01*
X62424176Y-108331095D01*
X62424176Y-110231095D01*
X62424176Y-110231095D01*
G37*
G36*
X56074176Y-110231095D02*
X55074176Y-110231095D01*
X55074176Y-108331095D01*
X56074176Y-108331095D01*
X56074176Y-110231095D01*
X56074176Y-110231095D01*
G37*
G36*
X58614176Y-110231095D02*
X57614176Y-110231095D01*
X57614176Y-108331095D01*
X58614176Y-108331095D01*
X58614176Y-110231095D01*
X58614176Y-110231095D01*
G37*
G36*
X71514776Y-110158895D02*
X70514776Y-110158895D01*
X70514776Y-108258895D01*
X71514776Y-108258895D01*
X71514776Y-110158895D01*
X71514776Y-110158895D01*
G37*
G36*
X76594776Y-110158895D02*
X75594776Y-110158895D01*
X75594776Y-108258895D01*
X76594776Y-108258895D01*
X76594776Y-110158895D01*
X76594776Y-110158895D01*
G37*
G36*
X75324776Y-110158895D02*
X74324776Y-110158895D01*
X74324776Y-108258895D01*
X75324776Y-108258895D01*
X75324776Y-110158895D01*
X75324776Y-110158895D01*
G37*
G36*
X74054776Y-110158895D02*
X73054776Y-110158895D01*
X73054776Y-108258895D01*
X74054776Y-108258895D01*
X74054776Y-110158895D01*
X74054776Y-110158895D01*
G37*
G36*
X70244776Y-110158895D02*
X69244776Y-110158895D01*
X69244776Y-108258895D01*
X70244776Y-108258895D01*
X70244776Y-110158895D01*
X70244776Y-110158895D01*
G37*
G36*
X68974776Y-110158895D02*
X67974776Y-110158895D01*
X67974776Y-108258895D01*
X68974776Y-108258895D01*
X68974776Y-110158895D01*
X68974776Y-110158895D01*
G37*
G36*
X72784776Y-110158895D02*
X71784776Y-110158895D01*
X71784776Y-108258895D01*
X72784776Y-108258895D01*
X72784776Y-110158895D01*
X72784776Y-110158895D01*
G37*
G36*
X67704776Y-110158895D02*
X66704776Y-110158895D01*
X66704776Y-108258895D01*
X67704776Y-108258895D01*
X67704776Y-110158895D01*
X67704776Y-110158895D01*
G37*
G36*
X21355770Y-106185372D02*
X21471689Y-106208429D01*
X21653678Y-106283811D01*
X21817463Y-106393249D01*
X21956751Y-106532537D01*
X22066189Y-106696322D01*
X22141571Y-106878311D01*
X22154587Y-106943750D01*
X22180000Y-107071507D01*
X22180000Y-107268493D01*
X22173733Y-107300000D01*
X22141571Y-107461689D01*
X22066189Y-107643678D01*
X21956751Y-107807463D01*
X21817463Y-107946751D01*
X21653678Y-108056189D01*
X21471689Y-108131571D01*
X21355770Y-108154628D01*
X21278493Y-108170000D01*
X21081507Y-108170000D01*
X21004230Y-108154628D01*
X20888311Y-108131571D01*
X20706322Y-108056189D01*
X20542537Y-107946751D01*
X20403249Y-107807463D01*
X20293811Y-107643678D01*
X20218429Y-107461689D01*
X20186267Y-107300000D01*
X20180000Y-107268493D01*
X20180000Y-107071507D01*
X20205413Y-106943750D01*
X20218429Y-106878311D01*
X20293811Y-106696322D01*
X20403249Y-106532537D01*
X20542537Y-106393249D01*
X20706322Y-106283811D01*
X20888311Y-106208429D01*
X21004230Y-106185372D01*
X21081507Y-106170000D01*
X21278493Y-106170000D01*
X21355770Y-106185372D01*
X21355770Y-106185372D01*
G37*
G36*
X36595770Y-106185372D02*
X36711689Y-106208429D01*
X36893678Y-106283811D01*
X37057463Y-106393249D01*
X37196751Y-106532537D01*
X37306189Y-106696322D01*
X37381571Y-106878311D01*
X37394587Y-106943750D01*
X37420000Y-107071507D01*
X37420000Y-107268493D01*
X37413733Y-107300000D01*
X37381571Y-107461689D01*
X37306189Y-107643678D01*
X37196751Y-107807463D01*
X37057463Y-107946751D01*
X36893678Y-108056189D01*
X36711689Y-108131571D01*
X36595770Y-108154628D01*
X36518493Y-108170000D01*
X36321507Y-108170000D01*
X36244230Y-108154628D01*
X36128311Y-108131571D01*
X35946322Y-108056189D01*
X35782537Y-107946751D01*
X35643249Y-107807463D01*
X35533811Y-107643678D01*
X35458429Y-107461689D01*
X35426267Y-107300000D01*
X35420000Y-107268493D01*
X35420000Y-107071507D01*
X35445413Y-106943750D01*
X35458429Y-106878311D01*
X35533811Y-106696322D01*
X35643249Y-106532537D01*
X35782537Y-106393249D01*
X35946322Y-106283811D01*
X36128311Y-106208429D01*
X36244230Y-106185372D01*
X36321507Y-106170000D01*
X36518493Y-106170000D01*
X36595770Y-106185372D01*
X36595770Y-106185372D01*
G37*
G36*
X55643622Y-106630517D02*
X55691585Y-106645066D01*
X55735775Y-106668686D01*
X55774518Y-106700482D01*
X55806314Y-106739225D01*
X55829934Y-106783415D01*
X55844483Y-106831378D01*
X55850000Y-106887391D01*
X55850000Y-107712609D01*
X55844483Y-107768622D01*
X55829934Y-107816585D01*
X55806314Y-107860775D01*
X55774518Y-107899518D01*
X55735775Y-107931314D01*
X55691585Y-107954934D01*
X55643622Y-107969483D01*
X55587609Y-107975000D01*
X54837391Y-107975000D01*
X54781378Y-107969483D01*
X54733415Y-107954934D01*
X54689225Y-107931314D01*
X54650482Y-107899518D01*
X54618686Y-107860775D01*
X54595066Y-107816585D01*
X54580517Y-107768622D01*
X54575000Y-107712609D01*
X54575000Y-106887391D01*
X54580517Y-106831378D01*
X54595066Y-106783415D01*
X54618686Y-106739225D01*
X54650482Y-106700482D01*
X54689225Y-106668686D01*
X54733415Y-106645066D01*
X54781378Y-106630517D01*
X54837391Y-106625000D01*
X55587609Y-106625000D01*
X55643622Y-106630517D01*
X55643622Y-106630517D01*
G37*
G36*
X111343622Y-106630517D02*
X111391585Y-106645066D01*
X111435775Y-106668686D01*
X111474518Y-106700482D01*
X111506314Y-106739225D01*
X111529934Y-106783415D01*
X111544483Y-106831378D01*
X111550000Y-106887391D01*
X111550000Y-107712609D01*
X111544483Y-107768622D01*
X111529934Y-107816585D01*
X111506314Y-107860775D01*
X111474518Y-107899518D01*
X111435775Y-107931314D01*
X111391585Y-107954934D01*
X111343622Y-107969483D01*
X111287609Y-107975000D01*
X110537391Y-107975000D01*
X110481378Y-107969483D01*
X110433415Y-107954934D01*
X110389225Y-107931314D01*
X110350482Y-107899518D01*
X110318686Y-107860775D01*
X110295066Y-107816585D01*
X110280517Y-107768622D01*
X110275000Y-107712609D01*
X110275000Y-106887391D01*
X110280517Y-106831378D01*
X110295066Y-106783415D01*
X110318686Y-106739225D01*
X110350482Y-106700482D01*
X110389225Y-106668686D01*
X110433415Y-106645066D01*
X110481378Y-106630517D01*
X110537391Y-106625000D01*
X111287609Y-106625000D01*
X111343622Y-106630517D01*
X111343622Y-106630517D01*
G37*
G36*
X57218622Y-106630517D02*
X57266585Y-106645066D01*
X57310775Y-106668686D01*
X57349518Y-106700482D01*
X57381314Y-106739225D01*
X57404934Y-106783415D01*
X57419483Y-106831378D01*
X57425000Y-106887391D01*
X57425000Y-107712609D01*
X57419483Y-107768622D01*
X57404934Y-107816585D01*
X57381314Y-107860775D01*
X57349518Y-107899518D01*
X57310775Y-107931314D01*
X57266585Y-107954934D01*
X57218622Y-107969483D01*
X57162609Y-107975000D01*
X56412391Y-107975000D01*
X56356378Y-107969483D01*
X56308415Y-107954934D01*
X56264225Y-107931314D01*
X56225482Y-107899518D01*
X56193686Y-107860775D01*
X56170066Y-107816585D01*
X56155517Y-107768622D01*
X56150000Y-107712609D01*
X56150000Y-106887391D01*
X56155517Y-106831378D01*
X56170066Y-106783415D01*
X56193686Y-106739225D01*
X56225482Y-106700482D01*
X56264225Y-106668686D01*
X56308415Y-106645066D01*
X56356378Y-106630517D01*
X56412391Y-106625000D01*
X57162609Y-106625000D01*
X57218622Y-106630517D01*
X57218622Y-106630517D01*
G37*
G36*
X65843622Y-106630517D02*
X65891585Y-106645066D01*
X65935775Y-106668686D01*
X65974518Y-106700482D01*
X66006314Y-106739225D01*
X66029934Y-106783415D01*
X66044483Y-106831378D01*
X66050000Y-106887391D01*
X66050000Y-107712609D01*
X66044483Y-107768622D01*
X66029934Y-107816585D01*
X66006314Y-107860775D01*
X65974518Y-107899518D01*
X65935775Y-107931314D01*
X65891585Y-107954934D01*
X65843622Y-107969483D01*
X65787609Y-107975000D01*
X65037391Y-107975000D01*
X64981378Y-107969483D01*
X64933415Y-107954934D01*
X64889225Y-107931314D01*
X64850482Y-107899518D01*
X64818686Y-107860775D01*
X64795066Y-107816585D01*
X64780517Y-107768622D01*
X64775000Y-107712609D01*
X64775000Y-106887391D01*
X64780517Y-106831378D01*
X64795066Y-106783415D01*
X64818686Y-106739225D01*
X64850482Y-106700482D01*
X64889225Y-106668686D01*
X64933415Y-106645066D01*
X64981378Y-106630517D01*
X65037391Y-106625000D01*
X65787609Y-106625000D01*
X65843622Y-106630517D01*
X65843622Y-106630517D01*
G37*
G36*
X67418622Y-106630517D02*
X67466585Y-106645066D01*
X67510775Y-106668686D01*
X67549518Y-106700482D01*
X67581314Y-106739225D01*
X67604934Y-106783415D01*
X67619483Y-106831378D01*
X67625000Y-106887391D01*
X67625000Y-107712609D01*
X67619483Y-107768622D01*
X67604934Y-107816585D01*
X67581314Y-107860775D01*
X67549518Y-107899518D01*
X67510775Y-107931314D01*
X67466585Y-107954934D01*
X67418622Y-107969483D01*
X67362609Y-107975000D01*
X66612391Y-107975000D01*
X66556378Y-107969483D01*
X66508415Y-107954934D01*
X66464225Y-107931314D01*
X66425482Y-107899518D01*
X66393686Y-107860775D01*
X66370066Y-107816585D01*
X66355517Y-107768622D01*
X66350000Y-107712609D01*
X66350000Y-106887391D01*
X66355517Y-106831378D01*
X66370066Y-106783415D01*
X66393686Y-106739225D01*
X66425482Y-106700482D01*
X66464225Y-106668686D01*
X66508415Y-106645066D01*
X66556378Y-106630517D01*
X66612391Y-106625000D01*
X67362609Y-106625000D01*
X67418622Y-106630517D01*
X67418622Y-106630517D01*
G37*
G36*
X112918622Y-106630517D02*
X112966585Y-106645066D01*
X113010775Y-106668686D01*
X113049518Y-106700482D01*
X113081314Y-106739225D01*
X113104934Y-106783415D01*
X113119483Y-106831378D01*
X113125000Y-106887391D01*
X113125000Y-107712609D01*
X113119483Y-107768622D01*
X113104934Y-107816585D01*
X113081314Y-107860775D01*
X113049518Y-107899518D01*
X113010775Y-107931314D01*
X112966585Y-107954934D01*
X112918622Y-107969483D01*
X112862609Y-107975000D01*
X112112391Y-107975000D01*
X112056378Y-107969483D01*
X112008415Y-107954934D01*
X111964225Y-107931314D01*
X111925482Y-107899518D01*
X111893686Y-107860775D01*
X111870066Y-107816585D01*
X111855517Y-107768622D01*
X111850000Y-107712609D01*
X111850000Y-106887391D01*
X111855517Y-106831378D01*
X111870066Y-106783415D01*
X111893686Y-106739225D01*
X111925482Y-106700482D01*
X111964225Y-106668686D01*
X112008415Y-106645066D01*
X112056378Y-106630517D01*
X112112391Y-106625000D01*
X112862609Y-106625000D01*
X112918622Y-106630517D01*
X112918622Y-106630517D01*
G37*
G36*
X101943622Y-106580517D02*
X101991585Y-106595066D01*
X102035775Y-106618686D01*
X102074518Y-106650482D01*
X102106314Y-106689225D01*
X102129934Y-106733415D01*
X102144483Y-106781378D01*
X102150000Y-106837391D01*
X102150000Y-107662609D01*
X102144483Y-107718622D01*
X102129934Y-107766585D01*
X102106314Y-107810775D01*
X102074518Y-107849518D01*
X102035775Y-107881314D01*
X101991585Y-107904934D01*
X101943622Y-107919483D01*
X101887609Y-107925000D01*
X101137391Y-107925000D01*
X101081378Y-107919483D01*
X101033415Y-107904934D01*
X100989225Y-107881314D01*
X100950482Y-107849518D01*
X100918686Y-107810775D01*
X100895066Y-107766585D01*
X100880517Y-107718622D01*
X100875000Y-107662609D01*
X100875000Y-106837391D01*
X100880517Y-106781378D01*
X100895066Y-106733415D01*
X100918686Y-106689225D01*
X100950482Y-106650482D01*
X100989225Y-106618686D01*
X101033415Y-106595066D01*
X101081378Y-106580517D01*
X101137391Y-106575000D01*
X101887609Y-106575000D01*
X101943622Y-106580517D01*
X101943622Y-106580517D01*
G37*
G36*
X100368622Y-106580517D02*
X100416585Y-106595066D01*
X100460775Y-106618686D01*
X100499518Y-106650482D01*
X100531314Y-106689225D01*
X100554934Y-106733415D01*
X100569483Y-106781378D01*
X100575000Y-106837391D01*
X100575000Y-107662609D01*
X100569483Y-107718622D01*
X100554934Y-107766585D01*
X100531314Y-107810775D01*
X100499518Y-107849518D01*
X100460775Y-107881314D01*
X100416585Y-107904934D01*
X100368622Y-107919483D01*
X100312609Y-107925000D01*
X99562391Y-107925000D01*
X99506378Y-107919483D01*
X99458415Y-107904934D01*
X99414225Y-107881314D01*
X99375482Y-107849518D01*
X99343686Y-107810775D01*
X99320066Y-107766585D01*
X99305517Y-107718622D01*
X99300000Y-107662609D01*
X99300000Y-106837391D01*
X99305517Y-106781378D01*
X99320066Y-106733415D01*
X99343686Y-106689225D01*
X99375482Y-106650482D01*
X99414225Y-106618686D01*
X99458415Y-106595066D01*
X99506378Y-106580517D01*
X99562391Y-106575000D01*
X100312609Y-106575000D01*
X100368622Y-106580517D01*
X100368622Y-106580517D01*
G37*
G36*
X131854183Y-105926900D02*
X131981574Y-105979668D01*
X132096224Y-106056274D01*
X132193726Y-106153776D01*
X132237269Y-106218944D01*
X132270332Y-106268426D01*
X132323100Y-106395817D01*
X132350000Y-106531055D01*
X132350000Y-106668945D01*
X132323100Y-106804183D01*
X132285999Y-106893750D01*
X132270332Y-106931574D01*
X132224612Y-107000000D01*
X132193725Y-107046225D01*
X132096225Y-107143725D01*
X131981574Y-107220332D01*
X131854183Y-107273100D01*
X131718945Y-107300000D01*
X131581055Y-107300000D01*
X131445817Y-107273100D01*
X131318426Y-107220332D01*
X131203775Y-107143725D01*
X131106275Y-107046225D01*
X131075389Y-107000000D01*
X131029668Y-106931574D01*
X131014001Y-106893750D01*
X130976900Y-106804183D01*
X130950000Y-106668945D01*
X130950000Y-106531055D01*
X130976900Y-106395817D01*
X131029668Y-106268426D01*
X131062731Y-106218944D01*
X131106274Y-106153776D01*
X131203776Y-106056274D01*
X131318426Y-105979668D01*
X131445817Y-105926900D01*
X131581055Y-105900000D01*
X131718945Y-105900000D01*
X131854183Y-105926900D01*
X131854183Y-105926900D01*
G37*
G36*
X108804183Y-105726900D02*
X108931574Y-105779668D01*
X109046224Y-105856274D01*
X109143726Y-105953776D01*
X109203827Y-106043725D01*
X109220332Y-106068426D01*
X109273100Y-106195817D01*
X109300000Y-106331055D01*
X109300000Y-106468945D01*
X109273100Y-106604183D01*
X109223842Y-106723100D01*
X109220332Y-106731574D01*
X109145396Y-106843725D01*
X109143725Y-106846225D01*
X109046225Y-106943725D01*
X108931574Y-107020332D01*
X108804183Y-107073100D01*
X108668945Y-107100000D01*
X108531055Y-107100000D01*
X108395817Y-107073100D01*
X108268426Y-107020332D01*
X108153775Y-106943725D01*
X108056275Y-106846225D01*
X108054605Y-106843725D01*
X107979668Y-106731574D01*
X107976158Y-106723100D01*
X107926900Y-106604183D01*
X107900000Y-106468945D01*
X107900000Y-106331055D01*
X107926900Y-106195817D01*
X107979668Y-106068426D01*
X107996173Y-106043725D01*
X108056274Y-105953776D01*
X108153776Y-105856274D01*
X108268426Y-105779668D01*
X108395817Y-105726900D01*
X108531055Y-105700000D01*
X108668945Y-105700000D01*
X108804183Y-105726900D01*
X108804183Y-105726900D01*
G37*
G36*
X104154183Y-105626900D02*
X104281574Y-105679668D01*
X104396224Y-105756274D01*
X104493726Y-105853776D01*
X104542585Y-105926900D01*
X104570332Y-105968426D01*
X104623100Y-106095817D01*
X104650000Y-106231055D01*
X104650000Y-106368945D01*
X104623100Y-106504183D01*
X104581678Y-106604182D01*
X104570332Y-106631574D01*
X104493726Y-106746224D01*
X104396224Y-106843726D01*
X104386834Y-106850000D01*
X104281574Y-106920332D01*
X104154183Y-106973100D01*
X104018945Y-107000000D01*
X103881055Y-107000000D01*
X103745817Y-106973100D01*
X103618426Y-106920332D01*
X103513166Y-106850000D01*
X103503776Y-106843726D01*
X103406274Y-106746224D01*
X103329668Y-106631574D01*
X103318322Y-106604182D01*
X103276900Y-106504183D01*
X103250000Y-106368945D01*
X103250000Y-106231055D01*
X103276900Y-106095817D01*
X103329668Y-105968426D01*
X103357415Y-105926900D01*
X103406274Y-105853776D01*
X103503776Y-105756274D01*
X103618426Y-105679668D01*
X103745817Y-105626900D01*
X103881055Y-105600000D01*
X104018945Y-105600000D01*
X104154183Y-105626900D01*
X104154183Y-105626900D01*
G37*
G36*
X122204183Y-105626900D02*
X122331574Y-105679668D01*
X122446224Y-105756274D01*
X122543726Y-105853776D01*
X122592585Y-105926900D01*
X122620332Y-105968426D01*
X122673100Y-106095817D01*
X122700000Y-106231055D01*
X122700000Y-106368945D01*
X122673100Y-106504183D01*
X122631678Y-106604182D01*
X122620332Y-106631574D01*
X122543726Y-106746224D01*
X122446224Y-106843726D01*
X122436834Y-106850000D01*
X122331574Y-106920332D01*
X122204183Y-106973100D01*
X122068945Y-107000000D01*
X121931055Y-107000000D01*
X121795817Y-106973100D01*
X121668426Y-106920332D01*
X121563166Y-106850000D01*
X121553776Y-106843726D01*
X121456274Y-106746224D01*
X121379668Y-106631574D01*
X121368322Y-106604182D01*
X121326900Y-106504183D01*
X121300000Y-106368945D01*
X121300000Y-106231055D01*
X121326900Y-106095817D01*
X121379668Y-105968426D01*
X121407415Y-105926900D01*
X121456274Y-105853776D01*
X121553776Y-105756274D01*
X121668426Y-105679668D01*
X121795817Y-105626900D01*
X121931055Y-105600000D01*
X122068945Y-105600000D01*
X122204183Y-105626900D01*
X122204183Y-105626900D01*
G37*
G36*
X118104183Y-105476900D02*
X118199033Y-105516189D01*
X118231574Y-105529668D01*
X118346224Y-105606274D01*
X118443726Y-105703776D01*
X118459177Y-105726900D01*
X118520332Y-105818426D01*
X118573100Y-105945817D01*
X118600000Y-106081055D01*
X118600000Y-106218945D01*
X118573100Y-106354183D01*
X118525563Y-106468945D01*
X118520332Y-106481574D01*
X118443726Y-106596224D01*
X118346224Y-106693726D01*
X118278129Y-106739225D01*
X118231574Y-106770332D01*
X118104183Y-106823100D01*
X117968945Y-106850000D01*
X117831055Y-106850000D01*
X117695817Y-106823100D01*
X117568426Y-106770332D01*
X117521871Y-106739225D01*
X117453776Y-106693726D01*
X117356274Y-106596224D01*
X117279668Y-106481574D01*
X117274437Y-106468945D01*
X117226900Y-106354183D01*
X117200000Y-106218945D01*
X117200000Y-106081055D01*
X117226900Y-105945817D01*
X117279668Y-105818426D01*
X117340823Y-105726900D01*
X117356274Y-105703776D01*
X117453776Y-105606274D01*
X117568426Y-105529668D01*
X117600967Y-105516189D01*
X117695817Y-105476900D01*
X117831055Y-105450000D01*
X117968945Y-105450000D01*
X118104183Y-105476900D01*
X118104183Y-105476900D01*
G37*
G36*
X68704183Y-105376900D02*
X68831574Y-105429668D01*
X68946224Y-105506274D01*
X69043726Y-105603776D01*
X69059177Y-105626900D01*
X69120332Y-105718426D01*
X69173100Y-105845817D01*
X69200000Y-105981055D01*
X69200000Y-106118945D01*
X69173100Y-106254183D01*
X69125563Y-106368945D01*
X69120332Y-106381574D01*
X69043726Y-106496224D01*
X68946224Y-106593726D01*
X68863106Y-106649263D01*
X68831574Y-106670332D01*
X68704183Y-106723100D01*
X68568945Y-106750000D01*
X68431055Y-106750000D01*
X68295817Y-106723100D01*
X68168426Y-106670332D01*
X68136894Y-106649263D01*
X68053776Y-106593726D01*
X67956274Y-106496224D01*
X67879668Y-106381574D01*
X67874437Y-106368945D01*
X67826900Y-106254183D01*
X67800000Y-106118945D01*
X67800000Y-105981055D01*
X67826900Y-105845817D01*
X67879668Y-105718426D01*
X67940823Y-105626900D01*
X67956274Y-105603776D01*
X68053776Y-105506274D01*
X68168426Y-105429668D01*
X68295817Y-105376900D01*
X68431055Y-105350000D01*
X68568945Y-105350000D01*
X68704183Y-105376900D01*
X68704183Y-105376900D01*
G37*
G36*
X76904183Y-105326900D02*
X77024894Y-105376901D01*
X77031574Y-105379668D01*
X77146224Y-105456274D01*
X77243726Y-105553776D01*
X77278804Y-105606274D01*
X77320332Y-105668426D01*
X77373100Y-105795817D01*
X77400000Y-105931055D01*
X77400000Y-106068945D01*
X77373100Y-106204183D01*
X77336009Y-106293726D01*
X77320332Y-106331574D01*
X77243726Y-106446224D01*
X77146224Y-106543726D01*
X77067654Y-106596224D01*
X77031574Y-106620332D01*
X76904183Y-106673100D01*
X76768945Y-106700000D01*
X76631055Y-106700000D01*
X76495817Y-106673100D01*
X76368426Y-106620332D01*
X76332346Y-106596224D01*
X76253776Y-106543726D01*
X76156274Y-106446224D01*
X76079668Y-106331574D01*
X76063991Y-106293726D01*
X76026900Y-106204183D01*
X76000000Y-106068945D01*
X76000000Y-105931055D01*
X76026900Y-105795817D01*
X76079668Y-105668426D01*
X76121196Y-105606274D01*
X76156274Y-105553776D01*
X76253776Y-105456274D01*
X76368426Y-105379668D01*
X76375106Y-105376901D01*
X76495817Y-105326900D01*
X76631055Y-105300000D01*
X76768945Y-105300000D01*
X76904183Y-105326900D01*
X76904183Y-105326900D01*
G37*
G36*
X63904183Y-105326900D02*
X64024894Y-105376901D01*
X64031574Y-105379668D01*
X64146224Y-105456274D01*
X64243726Y-105553776D01*
X64278804Y-105606274D01*
X64320332Y-105668426D01*
X64373100Y-105795817D01*
X64400000Y-105931055D01*
X64400000Y-106068945D01*
X64373100Y-106204183D01*
X64336009Y-106293726D01*
X64320332Y-106331574D01*
X64243726Y-106446224D01*
X64146224Y-106543726D01*
X64067654Y-106596224D01*
X64031574Y-106620332D01*
X63904183Y-106673100D01*
X63768945Y-106700000D01*
X63631055Y-106700000D01*
X63495817Y-106673100D01*
X63368426Y-106620332D01*
X63332346Y-106596224D01*
X63253776Y-106543726D01*
X63156274Y-106446224D01*
X63079668Y-106331574D01*
X63063991Y-106293726D01*
X63026900Y-106204183D01*
X63000000Y-106068945D01*
X63000000Y-105931055D01*
X63026900Y-105795817D01*
X63079668Y-105668426D01*
X63121196Y-105606274D01*
X63156274Y-105553776D01*
X63253776Y-105456274D01*
X63368426Y-105379668D01*
X63375106Y-105376901D01*
X63495817Y-105326900D01*
X63631055Y-105300000D01*
X63768945Y-105300000D01*
X63904183Y-105326900D01*
X63904183Y-105326900D01*
G37*
G36*
X113954183Y-105226900D02*
X114081574Y-105279668D01*
X114196224Y-105356274D01*
X114293726Y-105453776D01*
X114309177Y-105476900D01*
X114370332Y-105568426D01*
X114423100Y-105695817D01*
X114450000Y-105831055D01*
X114450000Y-105968945D01*
X114423100Y-106104183D01*
X114375563Y-106218945D01*
X114370332Y-106231574D01*
X114293726Y-106346224D01*
X114196224Y-106443726D01*
X114139580Y-106481574D01*
X114081574Y-106520332D01*
X113954183Y-106573100D01*
X113818945Y-106600000D01*
X113681055Y-106600000D01*
X113545817Y-106573100D01*
X113418426Y-106520332D01*
X113360420Y-106481574D01*
X113303776Y-106443726D01*
X113206274Y-106346224D01*
X113129668Y-106231574D01*
X113124437Y-106218945D01*
X113076900Y-106104183D01*
X113050000Y-105968945D01*
X113050000Y-105831055D01*
X113076900Y-105695817D01*
X113129668Y-105568426D01*
X113190823Y-105476900D01*
X113206274Y-105453776D01*
X113303776Y-105356274D01*
X113418426Y-105279668D01*
X113545817Y-105226900D01*
X113681055Y-105200000D01*
X113818945Y-105200000D01*
X113954183Y-105226900D01*
X113954183Y-105226900D01*
G37*
G36*
X73304183Y-105226900D02*
X73431574Y-105279668D01*
X73546224Y-105356274D01*
X73643726Y-105453776D01*
X73659177Y-105476900D01*
X73720332Y-105568426D01*
X73773100Y-105695817D01*
X73800000Y-105831055D01*
X73800000Y-105968945D01*
X73773100Y-106104183D01*
X73725563Y-106218945D01*
X73720332Y-106231574D01*
X73643726Y-106346224D01*
X73546224Y-106443726D01*
X73489580Y-106481574D01*
X73431574Y-106520332D01*
X73304183Y-106573100D01*
X73168945Y-106600000D01*
X73031055Y-106600000D01*
X72895817Y-106573100D01*
X72768426Y-106520332D01*
X72710420Y-106481574D01*
X72653776Y-106443726D01*
X72556274Y-106346224D01*
X72479668Y-106231574D01*
X72474437Y-106218945D01*
X72426900Y-106104183D01*
X72400000Y-105968945D01*
X72400000Y-105831055D01*
X72426900Y-105695817D01*
X72479668Y-105568426D01*
X72540823Y-105476900D01*
X72556274Y-105453776D01*
X72653776Y-105356274D01*
X72768426Y-105279668D01*
X72895817Y-105226900D01*
X73031055Y-105200000D01*
X73168945Y-105200000D01*
X73304183Y-105226900D01*
X73304183Y-105226900D01*
G37*
G36*
X88054183Y-105076900D02*
X88181574Y-105129668D01*
X88296224Y-105206274D01*
X88393726Y-105303776D01*
X88441316Y-105375000D01*
X88470332Y-105418426D01*
X88523100Y-105545817D01*
X88550000Y-105681055D01*
X88550000Y-105818945D01*
X88523100Y-105954183D01*
X88475563Y-106068945D01*
X88470332Y-106081574D01*
X88393726Y-106196224D01*
X88296224Y-106293726D01*
X88240355Y-106331056D01*
X88181574Y-106370332D01*
X88054183Y-106423100D01*
X87918945Y-106450000D01*
X87781055Y-106450000D01*
X87645817Y-106423100D01*
X87518426Y-106370332D01*
X87459645Y-106331056D01*
X87403776Y-106293726D01*
X87306274Y-106196224D01*
X87229668Y-106081574D01*
X87224437Y-106068945D01*
X87176900Y-105954183D01*
X87150000Y-105818945D01*
X87150000Y-105681055D01*
X87176900Y-105545817D01*
X87229668Y-105418426D01*
X87258684Y-105375000D01*
X87306274Y-105303776D01*
X87403776Y-105206274D01*
X87518426Y-105129668D01*
X87645817Y-105076900D01*
X87781055Y-105050000D01*
X87918945Y-105050000D01*
X88054183Y-105076900D01*
X88054183Y-105076900D01*
G37*
G36*
X58404183Y-104826900D02*
X58528102Y-104878230D01*
X58531574Y-104879668D01*
X58646224Y-104956274D01*
X58743726Y-105053776D01*
X58786929Y-105118435D01*
X58820332Y-105168426D01*
X58873100Y-105295817D01*
X58900000Y-105431055D01*
X58900000Y-105568945D01*
X58873100Y-105704183D01*
X58825563Y-105818945D01*
X58820332Y-105831574D01*
X58743726Y-105946224D01*
X58646224Y-106043726D01*
X58568262Y-106095818D01*
X58531574Y-106120332D01*
X58404183Y-106173100D01*
X58268945Y-106200000D01*
X58131055Y-106200000D01*
X57995817Y-106173100D01*
X57868426Y-106120332D01*
X57831738Y-106095818D01*
X57753776Y-106043726D01*
X57656274Y-105946224D01*
X57579668Y-105831574D01*
X57574437Y-105818945D01*
X57526900Y-105704183D01*
X57500000Y-105568945D01*
X57500000Y-105431055D01*
X57526900Y-105295817D01*
X57579668Y-105168426D01*
X57613071Y-105118435D01*
X57656274Y-105053776D01*
X57753776Y-104956274D01*
X57868426Y-104879668D01*
X57871898Y-104878230D01*
X57995817Y-104826900D01*
X58131055Y-104800000D01*
X58268945Y-104800000D01*
X58404183Y-104826900D01*
X58404183Y-104826900D01*
G37*
G36*
X36595770Y-103645372D02*
X36711689Y-103668429D01*
X36893678Y-103743811D01*
X37057463Y-103853249D01*
X37196751Y-103992537D01*
X37306189Y-104156322D01*
X37381571Y-104338311D01*
X37383145Y-104346225D01*
X37420000Y-104531507D01*
X37420000Y-104728493D01*
X37411127Y-104773099D01*
X37381571Y-104921689D01*
X37306189Y-105103678D01*
X37196751Y-105267463D01*
X37057463Y-105406751D01*
X36893678Y-105516189D01*
X36711689Y-105591571D01*
X36595770Y-105614628D01*
X36518493Y-105630000D01*
X36321507Y-105630000D01*
X36244230Y-105614628D01*
X36128311Y-105591571D01*
X35946322Y-105516189D01*
X35782537Y-105406751D01*
X35643249Y-105267463D01*
X35533811Y-105103678D01*
X35458429Y-104921689D01*
X35428873Y-104773099D01*
X35420000Y-104728493D01*
X35420000Y-104531507D01*
X35456855Y-104346225D01*
X35458429Y-104338311D01*
X35533811Y-104156322D01*
X35643249Y-103992537D01*
X35782537Y-103853249D01*
X35946322Y-103743811D01*
X36128311Y-103668429D01*
X36244230Y-103645372D01*
X36321507Y-103630000D01*
X36518493Y-103630000D01*
X36595770Y-103645372D01*
X36595770Y-103645372D01*
G37*
G36*
X21355770Y-103645372D02*
X21471689Y-103668429D01*
X21653678Y-103743811D01*
X21817463Y-103853249D01*
X21956751Y-103992537D01*
X22066189Y-104156322D01*
X22141571Y-104338311D01*
X22143145Y-104346225D01*
X22180000Y-104531507D01*
X22180000Y-104728493D01*
X22171127Y-104773099D01*
X22141571Y-104921689D01*
X22066189Y-105103678D01*
X21956751Y-105267463D01*
X21817463Y-105406751D01*
X21653678Y-105516189D01*
X21471689Y-105591571D01*
X21355770Y-105614628D01*
X21278493Y-105630000D01*
X21081507Y-105630000D01*
X21004230Y-105614628D01*
X20888311Y-105591571D01*
X20706322Y-105516189D01*
X20542537Y-105406751D01*
X20403249Y-105267463D01*
X20293811Y-105103678D01*
X20218429Y-104921689D01*
X20188873Y-104773099D01*
X20180000Y-104728493D01*
X20180000Y-104531507D01*
X20216855Y-104346225D01*
X20218429Y-104338311D01*
X20293811Y-104156322D01*
X20403249Y-103992537D01*
X20542537Y-103853249D01*
X20706322Y-103743811D01*
X20888311Y-103668429D01*
X21004230Y-103645372D01*
X21081507Y-103630000D01*
X21278493Y-103630000D01*
X21355770Y-103645372D01*
X21355770Y-103645372D01*
G37*
G36*
X65843622Y-104030517D02*
X65891585Y-104045066D01*
X65935775Y-104068686D01*
X65974518Y-104100482D01*
X66006314Y-104139225D01*
X66029934Y-104183415D01*
X66044483Y-104231378D01*
X66050000Y-104287391D01*
X66050000Y-105112609D01*
X66044483Y-105168622D01*
X66029934Y-105216585D01*
X66006314Y-105260775D01*
X65974518Y-105299518D01*
X65935775Y-105331314D01*
X65891585Y-105354934D01*
X65843622Y-105369483D01*
X65787609Y-105375000D01*
X65037391Y-105375000D01*
X64981378Y-105369483D01*
X64933415Y-105354934D01*
X64889225Y-105331314D01*
X64850482Y-105299518D01*
X64818686Y-105260775D01*
X64795066Y-105216585D01*
X64780517Y-105168622D01*
X64775000Y-105112609D01*
X64775000Y-104287391D01*
X64780517Y-104231378D01*
X64795066Y-104183415D01*
X64818686Y-104139225D01*
X64850482Y-104100482D01*
X64889225Y-104068686D01*
X64933415Y-104045066D01*
X64981378Y-104030517D01*
X65037391Y-104025000D01*
X65787609Y-104025000D01*
X65843622Y-104030517D01*
X65843622Y-104030517D01*
G37*
G36*
X67418622Y-104030517D02*
X67466585Y-104045066D01*
X67510775Y-104068686D01*
X67549518Y-104100482D01*
X67581314Y-104139225D01*
X67604934Y-104183415D01*
X67619483Y-104231378D01*
X67625000Y-104287391D01*
X67625000Y-105112609D01*
X67619483Y-105168622D01*
X67604934Y-105216585D01*
X67581314Y-105260775D01*
X67549518Y-105299518D01*
X67510775Y-105331314D01*
X67466585Y-105354934D01*
X67418622Y-105369483D01*
X67362609Y-105375000D01*
X66612391Y-105375000D01*
X66556378Y-105369483D01*
X66508415Y-105354934D01*
X66464225Y-105331314D01*
X66425482Y-105299518D01*
X66393686Y-105260775D01*
X66370066Y-105216585D01*
X66355517Y-105168622D01*
X66350000Y-105112609D01*
X66350000Y-104287391D01*
X66355517Y-104231378D01*
X66370066Y-104183415D01*
X66393686Y-104139225D01*
X66425482Y-104100482D01*
X66464225Y-104068686D01*
X66508415Y-104045066D01*
X66556378Y-104030517D01*
X66612391Y-104025000D01*
X67362609Y-104025000D01*
X67418622Y-104030517D01*
X67418622Y-104030517D01*
G37*
G36*
X112918622Y-103730517D02*
X112966585Y-103745066D01*
X113010775Y-103768686D01*
X113049518Y-103800482D01*
X113081314Y-103839225D01*
X113104934Y-103883415D01*
X113119483Y-103931378D01*
X113125000Y-103987391D01*
X113125000Y-104812609D01*
X113119483Y-104868622D01*
X113104934Y-104916585D01*
X113081314Y-104960775D01*
X113049518Y-104999518D01*
X113010775Y-105031314D01*
X112966585Y-105054934D01*
X112918622Y-105069483D01*
X112862609Y-105075000D01*
X112112391Y-105075000D01*
X112056378Y-105069483D01*
X112008415Y-105054934D01*
X111964225Y-105031314D01*
X111925482Y-104999518D01*
X111893686Y-104960775D01*
X111870066Y-104916585D01*
X111855517Y-104868622D01*
X111850000Y-104812609D01*
X111850000Y-103987391D01*
X111855517Y-103931378D01*
X111870066Y-103883415D01*
X111893686Y-103839225D01*
X111925482Y-103800482D01*
X111964225Y-103768686D01*
X112008415Y-103745066D01*
X112056378Y-103730517D01*
X112112391Y-103725000D01*
X112862609Y-103725000D01*
X112918622Y-103730517D01*
X112918622Y-103730517D01*
G37*
G36*
X111343622Y-103730517D02*
X111391585Y-103745066D01*
X111435775Y-103768686D01*
X111474518Y-103800482D01*
X111506314Y-103839225D01*
X111529934Y-103883415D01*
X111544483Y-103931378D01*
X111550000Y-103987391D01*
X111550000Y-104812609D01*
X111544483Y-104868622D01*
X111529934Y-104916585D01*
X111506314Y-104960775D01*
X111474518Y-104999518D01*
X111435775Y-105031314D01*
X111391585Y-105054934D01*
X111343622Y-105069483D01*
X111287609Y-105075000D01*
X110537391Y-105075000D01*
X110481378Y-105069483D01*
X110433415Y-105054934D01*
X110389225Y-105031314D01*
X110350482Y-104999518D01*
X110318686Y-104960775D01*
X110295066Y-104916585D01*
X110280517Y-104868622D01*
X110275000Y-104812609D01*
X110275000Y-103987391D01*
X110280517Y-103931378D01*
X110295066Y-103883415D01*
X110318686Y-103839225D01*
X110350482Y-103800482D01*
X110389225Y-103768686D01*
X110433415Y-103745066D01*
X110481378Y-103730517D01*
X110537391Y-103725000D01*
X111287609Y-103725000D01*
X111343622Y-103730517D01*
X111343622Y-103730517D01*
G37*
G36*
X115354183Y-103426900D02*
X115481574Y-103479668D01*
X115596224Y-103556274D01*
X115693726Y-103653776D01*
X115741316Y-103725000D01*
X115770332Y-103768426D01*
X115823100Y-103895817D01*
X115850000Y-104031055D01*
X115850000Y-104168945D01*
X115823100Y-104304183D01*
X115770332Y-104431574D01*
X115693725Y-104546225D01*
X115596225Y-104643725D01*
X115481574Y-104720332D01*
X115354183Y-104773100D01*
X115218945Y-104800000D01*
X115081055Y-104800000D01*
X114945817Y-104773100D01*
X114818426Y-104720332D01*
X114703775Y-104643725D01*
X114606275Y-104546225D01*
X114529668Y-104431574D01*
X114476900Y-104304183D01*
X114450000Y-104168945D01*
X114450000Y-104031055D01*
X114476900Y-103895817D01*
X114529668Y-103768426D01*
X114558684Y-103725000D01*
X114606274Y-103653776D01*
X114703776Y-103556274D01*
X114818426Y-103479668D01*
X114945817Y-103426900D01*
X115081055Y-103400000D01*
X115218945Y-103400000D01*
X115354183Y-103426900D01*
X115354183Y-103426900D01*
G37*
G36*
X70004183Y-103226900D02*
X70131574Y-103279668D01*
X70246225Y-103356275D01*
X70343725Y-103453775D01*
X70420332Y-103568426D01*
X70473100Y-103695817D01*
X70500000Y-103831055D01*
X70500000Y-103968945D01*
X70473100Y-104104183D01*
X70424393Y-104221770D01*
X70420332Y-104231574D01*
X70371817Y-104304183D01*
X70343725Y-104346225D01*
X70246225Y-104443725D01*
X70131574Y-104520332D01*
X70004183Y-104573100D01*
X69868945Y-104600000D01*
X69731055Y-104600000D01*
X69595817Y-104573100D01*
X69468426Y-104520332D01*
X69353775Y-104443725D01*
X69256275Y-104346225D01*
X69228184Y-104304183D01*
X69179668Y-104231574D01*
X69175607Y-104221770D01*
X69126900Y-104104183D01*
X69100000Y-103968945D01*
X69100000Y-103831055D01*
X69126900Y-103695817D01*
X69179668Y-103568426D01*
X69256275Y-103453775D01*
X69353775Y-103356275D01*
X69468426Y-103279668D01*
X69595817Y-103226900D01*
X69731055Y-103200000D01*
X69868945Y-103200000D01*
X70004183Y-103226900D01*
X70004183Y-103226900D01*
G37*
G36*
X45804183Y-102826900D02*
X45908393Y-102870066D01*
X45931574Y-102879668D01*
X46046224Y-102956274D01*
X46143726Y-103053776D01*
X46167930Y-103090000D01*
X46220332Y-103168426D01*
X46273100Y-103295817D01*
X46300000Y-103431055D01*
X46300000Y-103568945D01*
X46273100Y-103704183D01*
X46220547Y-103831055D01*
X46220332Y-103831574D01*
X46143726Y-103946224D01*
X46046224Y-104043726D01*
X45993853Y-104078719D01*
X45931574Y-104120332D01*
X45804183Y-104173100D01*
X45668945Y-104200000D01*
X45531055Y-104200000D01*
X45395817Y-104173100D01*
X45268426Y-104120332D01*
X45206147Y-104078719D01*
X45153776Y-104043726D01*
X45056274Y-103946224D01*
X44979668Y-103831574D01*
X44979453Y-103831055D01*
X44926900Y-103704183D01*
X44900000Y-103568945D01*
X44900000Y-103431055D01*
X44926900Y-103295817D01*
X44979668Y-103168426D01*
X45032070Y-103090000D01*
X45056274Y-103053776D01*
X45153776Y-102956274D01*
X45268426Y-102879668D01*
X45291607Y-102870066D01*
X45395817Y-102826900D01*
X45531055Y-102800000D01*
X45668945Y-102800000D01*
X45804183Y-102826900D01*
X45804183Y-102826900D01*
G37*
G36*
X74168622Y-102855517D02*
X74216585Y-102870066D01*
X74260775Y-102893686D01*
X74299518Y-102925482D01*
X74331314Y-102964225D01*
X74354934Y-103008415D01*
X74369483Y-103056378D01*
X74375602Y-103118503D01*
X74380383Y-103142536D01*
X74389760Y-103165175D01*
X74403374Y-103185550D01*
X74420701Y-103202877D01*
X74441076Y-103216490D01*
X74463715Y-103225868D01*
X74487749Y-103230648D01*
X74512253Y-103230648D01*
X74536286Y-103225867D01*
X74558925Y-103216490D01*
X74579300Y-103202876D01*
X74596627Y-103185549D01*
X74610240Y-103165174D01*
X74619618Y-103142535D01*
X74624398Y-103118503D01*
X74630517Y-103056378D01*
X74645066Y-103008415D01*
X74668686Y-102964225D01*
X74700482Y-102925482D01*
X74739225Y-102893686D01*
X74783415Y-102870066D01*
X74831378Y-102855517D01*
X74887391Y-102850000D01*
X75712609Y-102850000D01*
X75768622Y-102855517D01*
X75816585Y-102870066D01*
X75860775Y-102893686D01*
X75899518Y-102925482D01*
X75931314Y-102964225D01*
X75954934Y-103008415D01*
X75969483Y-103056378D01*
X75975000Y-103112391D01*
X75975000Y-103862609D01*
X75969483Y-103918622D01*
X75954934Y-103966585D01*
X75931314Y-104010775D01*
X75899518Y-104049518D01*
X75860775Y-104081314D01*
X75816585Y-104104934D01*
X75768622Y-104119483D01*
X75712609Y-104125000D01*
X74887391Y-104125000D01*
X74831378Y-104119483D01*
X74783415Y-104104934D01*
X74739225Y-104081314D01*
X74700482Y-104049518D01*
X74668686Y-104010775D01*
X74645066Y-103966585D01*
X74630517Y-103918622D01*
X74624398Y-103856497D01*
X74619617Y-103832464D01*
X74610240Y-103809825D01*
X74596626Y-103789450D01*
X74579299Y-103772123D01*
X74558924Y-103758510D01*
X74536285Y-103749132D01*
X74512251Y-103744352D01*
X74487747Y-103744352D01*
X74463714Y-103749133D01*
X74441075Y-103758510D01*
X74420700Y-103772124D01*
X74403373Y-103789451D01*
X74389760Y-103809826D01*
X74380382Y-103832465D01*
X74375602Y-103856497D01*
X74369483Y-103918622D01*
X74354934Y-103966585D01*
X74331314Y-104010775D01*
X74299518Y-104049518D01*
X74260775Y-104081314D01*
X74216585Y-104104934D01*
X74168622Y-104119483D01*
X74112609Y-104125000D01*
X73287391Y-104125000D01*
X73231378Y-104119483D01*
X73183415Y-104104934D01*
X73139225Y-104081314D01*
X73100482Y-104049518D01*
X73068686Y-104010775D01*
X73045066Y-103966585D01*
X73030517Y-103918622D01*
X73025000Y-103862609D01*
X73025000Y-103112391D01*
X73030517Y-103056378D01*
X73045066Y-103008415D01*
X73068686Y-102964225D01*
X73100482Y-102925482D01*
X73139225Y-102893686D01*
X73183415Y-102870066D01*
X73231378Y-102855517D01*
X73287391Y-102850000D01*
X74112609Y-102850000D01*
X74168622Y-102855517D01*
X74168622Y-102855517D01*
G37*
G36*
X121018622Y-102855517D02*
X121066585Y-102870066D01*
X121110775Y-102893686D01*
X121149518Y-102925482D01*
X121181314Y-102964225D01*
X121204934Y-103008415D01*
X121219483Y-103056378D01*
X121225000Y-103112391D01*
X121225000Y-103862609D01*
X121219483Y-103918622D01*
X121204934Y-103966585D01*
X121181314Y-104010775D01*
X121149518Y-104049518D01*
X121110775Y-104081314D01*
X121066585Y-104104934D01*
X121018622Y-104119483D01*
X120962609Y-104125000D01*
X120137391Y-104125000D01*
X120081378Y-104119483D01*
X120033415Y-104104934D01*
X119989225Y-104081314D01*
X119950482Y-104049518D01*
X119918686Y-104010775D01*
X119895066Y-103966585D01*
X119880517Y-103918622D01*
X119875000Y-103862609D01*
X119875000Y-103112391D01*
X119880517Y-103056378D01*
X119895066Y-103008415D01*
X119918686Y-102964225D01*
X119950482Y-102925482D01*
X119989225Y-102893686D01*
X120033415Y-102870066D01*
X120081378Y-102855517D01*
X120137391Y-102850000D01*
X120962609Y-102850000D01*
X121018622Y-102855517D01*
X121018622Y-102855517D01*
G37*
G36*
X119318622Y-102855517D02*
X119366585Y-102870066D01*
X119410775Y-102893686D01*
X119449518Y-102925482D01*
X119481314Y-102964225D01*
X119504934Y-103008415D01*
X119519483Y-103056378D01*
X119525000Y-103112391D01*
X119525000Y-103862609D01*
X119519483Y-103918622D01*
X119504934Y-103966585D01*
X119481314Y-104010775D01*
X119449518Y-104049518D01*
X119410775Y-104081314D01*
X119366585Y-104104934D01*
X119318622Y-104119483D01*
X119262609Y-104125000D01*
X118437391Y-104125000D01*
X118381378Y-104119483D01*
X118333415Y-104104934D01*
X118289225Y-104081314D01*
X118250482Y-104049518D01*
X118218686Y-104010775D01*
X118195066Y-103966585D01*
X118180517Y-103918622D01*
X118175000Y-103862609D01*
X118175000Y-103112391D01*
X118180517Y-103056378D01*
X118195066Y-103008415D01*
X118218686Y-102964225D01*
X118250482Y-102925482D01*
X118289225Y-102893686D01*
X118333415Y-102870066D01*
X118381378Y-102855517D01*
X118437391Y-102850000D01*
X119262609Y-102850000D01*
X119318622Y-102855517D01*
X119318622Y-102855517D01*
G37*
G36*
X21355770Y-101105372D02*
X21471689Y-101128429D01*
X21653678Y-101203811D01*
X21817463Y-101313249D01*
X21956751Y-101452537D01*
X22066189Y-101616322D01*
X22141571Y-101798311D01*
X22145611Y-101818622D01*
X22180000Y-101991507D01*
X22180000Y-102188493D01*
X22174007Y-102218622D01*
X22141571Y-102381689D01*
X22066189Y-102563678D01*
X21956751Y-102727463D01*
X21817463Y-102866751D01*
X21653678Y-102976189D01*
X21471689Y-103051571D01*
X21355770Y-103074628D01*
X21278493Y-103090000D01*
X21081507Y-103090000D01*
X21004230Y-103074628D01*
X20888311Y-103051571D01*
X20706322Y-102976189D01*
X20542537Y-102866751D01*
X20403249Y-102727463D01*
X20293811Y-102563678D01*
X20218429Y-102381689D01*
X20185993Y-102218622D01*
X20180000Y-102188493D01*
X20180000Y-101991507D01*
X20214389Y-101818622D01*
X20218429Y-101798311D01*
X20293811Y-101616322D01*
X20403249Y-101452537D01*
X20542537Y-101313249D01*
X20706322Y-101203811D01*
X20888311Y-101128429D01*
X21004230Y-101105372D01*
X21081507Y-101090000D01*
X21278493Y-101090000D01*
X21355770Y-101105372D01*
X21355770Y-101105372D01*
G37*
G36*
X36595770Y-101105372D02*
X36711689Y-101128429D01*
X36893678Y-101203811D01*
X37057463Y-101313249D01*
X37196751Y-101452537D01*
X37306189Y-101616322D01*
X37381571Y-101798311D01*
X37385611Y-101818622D01*
X37420000Y-101991507D01*
X37420000Y-102188493D01*
X37414007Y-102218622D01*
X37381571Y-102381689D01*
X37306189Y-102563678D01*
X37196751Y-102727463D01*
X37057463Y-102866751D01*
X36893678Y-102976189D01*
X36711689Y-103051571D01*
X36595770Y-103074628D01*
X36518493Y-103090000D01*
X36321507Y-103090000D01*
X36244230Y-103074628D01*
X36128311Y-103051571D01*
X35946322Y-102976189D01*
X35782537Y-102866751D01*
X35643249Y-102727463D01*
X35533811Y-102563678D01*
X35458429Y-102381689D01*
X35425993Y-102218622D01*
X35420000Y-102188493D01*
X35420000Y-101991507D01*
X35454389Y-101818622D01*
X35458429Y-101798311D01*
X35533811Y-101616322D01*
X35643249Y-101452537D01*
X35782537Y-101313249D01*
X35946322Y-101203811D01*
X36128311Y-101128429D01*
X36244230Y-101105372D01*
X36321507Y-101090000D01*
X36518493Y-101090000D01*
X36595770Y-101105372D01*
X36595770Y-101105372D01*
G37*
G36*
X74168622Y-101280517D02*
X74216585Y-101295066D01*
X74260775Y-101318686D01*
X74299518Y-101350482D01*
X74331314Y-101389225D01*
X74354934Y-101433415D01*
X74369483Y-101481378D01*
X74375602Y-101543503D01*
X74380383Y-101567536D01*
X74389760Y-101590175D01*
X74403374Y-101610550D01*
X74420701Y-101627877D01*
X74441076Y-101641490D01*
X74463715Y-101650868D01*
X74487749Y-101655648D01*
X74512253Y-101655648D01*
X74536286Y-101650867D01*
X74558925Y-101641490D01*
X74579300Y-101627876D01*
X74596627Y-101610549D01*
X74610240Y-101590174D01*
X74619618Y-101567535D01*
X74624398Y-101543503D01*
X74630517Y-101481378D01*
X74645066Y-101433415D01*
X74668686Y-101389225D01*
X74700482Y-101350482D01*
X74739225Y-101318686D01*
X74783415Y-101295066D01*
X74831378Y-101280517D01*
X74887391Y-101275000D01*
X75712609Y-101275000D01*
X75768622Y-101280517D01*
X75816585Y-101295066D01*
X75860775Y-101318686D01*
X75899518Y-101350482D01*
X75931314Y-101389225D01*
X75954934Y-101433415D01*
X75969483Y-101481378D01*
X75975000Y-101537391D01*
X75975000Y-102287609D01*
X75969483Y-102343622D01*
X75954934Y-102391585D01*
X75931314Y-102435775D01*
X75899518Y-102474518D01*
X75860775Y-102506314D01*
X75816585Y-102529934D01*
X75768622Y-102544483D01*
X75712609Y-102550000D01*
X74887391Y-102550000D01*
X74831378Y-102544483D01*
X74783415Y-102529934D01*
X74739225Y-102506314D01*
X74700482Y-102474518D01*
X74668686Y-102435775D01*
X74645066Y-102391585D01*
X74630517Y-102343622D01*
X74624398Y-102281497D01*
X74619617Y-102257464D01*
X74610240Y-102234825D01*
X74596626Y-102214450D01*
X74579299Y-102197123D01*
X74558924Y-102183510D01*
X74536285Y-102174132D01*
X74512251Y-102169352D01*
X74487747Y-102169352D01*
X74463714Y-102174133D01*
X74441075Y-102183510D01*
X74420700Y-102197124D01*
X74403373Y-102214451D01*
X74389760Y-102234826D01*
X74380382Y-102257465D01*
X74375602Y-102281497D01*
X74369483Y-102343622D01*
X74354934Y-102391585D01*
X74331314Y-102435775D01*
X74299518Y-102474518D01*
X74260775Y-102506314D01*
X74216585Y-102529934D01*
X74168622Y-102544483D01*
X74112609Y-102550000D01*
X73287391Y-102550000D01*
X73231378Y-102544483D01*
X73183415Y-102529934D01*
X73139225Y-102506314D01*
X73100482Y-102474518D01*
X73068686Y-102435775D01*
X73045066Y-102391585D01*
X73030517Y-102343622D01*
X73025000Y-102287609D01*
X73025000Y-101537391D01*
X73030517Y-101481378D01*
X73045066Y-101433415D01*
X73068686Y-101389225D01*
X73100482Y-101350482D01*
X73139225Y-101318686D01*
X73183415Y-101295066D01*
X73231378Y-101280517D01*
X73287391Y-101275000D01*
X74112609Y-101275000D01*
X74168622Y-101280517D01*
X74168622Y-101280517D01*
G37*
G36*
X119318622Y-101280517D02*
X119366585Y-101295066D01*
X119410775Y-101318686D01*
X119449518Y-101350482D01*
X119481314Y-101389225D01*
X119504934Y-101433415D01*
X119519483Y-101481378D01*
X119525000Y-101537391D01*
X119525000Y-102287609D01*
X119519483Y-102343622D01*
X119504934Y-102391585D01*
X119481314Y-102435775D01*
X119449518Y-102474518D01*
X119410775Y-102506314D01*
X119366585Y-102529934D01*
X119318622Y-102544483D01*
X119262609Y-102550000D01*
X118437391Y-102550000D01*
X118381378Y-102544483D01*
X118333415Y-102529934D01*
X118289225Y-102506314D01*
X118250482Y-102474518D01*
X118218686Y-102435775D01*
X118195066Y-102391585D01*
X118180517Y-102343622D01*
X118175000Y-102287609D01*
X118175000Y-101537391D01*
X118180517Y-101481378D01*
X118195066Y-101433415D01*
X118218686Y-101389225D01*
X118250482Y-101350482D01*
X118289225Y-101318686D01*
X118333415Y-101295066D01*
X118381378Y-101280517D01*
X118437391Y-101275000D01*
X119262609Y-101275000D01*
X119318622Y-101280517D01*
X119318622Y-101280517D01*
G37*
G36*
X121018622Y-101280517D02*
X121066585Y-101295066D01*
X121110775Y-101318686D01*
X121149518Y-101350482D01*
X121181314Y-101389225D01*
X121204934Y-101433415D01*
X121219483Y-101481378D01*
X121225000Y-101537391D01*
X121225000Y-102287609D01*
X121219483Y-102343622D01*
X121204934Y-102391585D01*
X121181314Y-102435775D01*
X121149518Y-102474518D01*
X121110775Y-102506314D01*
X121066585Y-102529934D01*
X121018622Y-102544483D01*
X120962609Y-102550000D01*
X120137391Y-102550000D01*
X120081378Y-102544483D01*
X120033415Y-102529934D01*
X119989225Y-102506314D01*
X119950482Y-102474518D01*
X119918686Y-102435775D01*
X119895066Y-102391585D01*
X119880517Y-102343622D01*
X119875000Y-102287609D01*
X119875000Y-101537391D01*
X119880517Y-101481378D01*
X119895066Y-101433415D01*
X119918686Y-101389225D01*
X119950482Y-101350482D01*
X119989225Y-101318686D01*
X120033415Y-101295066D01*
X120081378Y-101280517D01*
X120137391Y-101275000D01*
X120962609Y-101275000D01*
X121018622Y-101280517D01*
X121018622Y-101280517D01*
G37*
G36*
X59368622Y-101155517D02*
X59416585Y-101170066D01*
X59460775Y-101193686D01*
X59499518Y-101225482D01*
X59531314Y-101264225D01*
X59554934Y-101308415D01*
X59569483Y-101356378D01*
X59575000Y-101412391D01*
X59575000Y-102162609D01*
X59569483Y-102218622D01*
X59554934Y-102266585D01*
X59531314Y-102310775D01*
X59499518Y-102349518D01*
X59460775Y-102381314D01*
X59416585Y-102404934D01*
X59368622Y-102419483D01*
X59312609Y-102425000D01*
X58487391Y-102425000D01*
X58431378Y-102419483D01*
X58383415Y-102404934D01*
X58339225Y-102381314D01*
X58300482Y-102349518D01*
X58268686Y-102310775D01*
X58245066Y-102266585D01*
X58230517Y-102218622D01*
X58225000Y-102162609D01*
X58225000Y-101412391D01*
X58230517Y-101356378D01*
X58245066Y-101308415D01*
X58268686Y-101264225D01*
X58300482Y-101225482D01*
X58339225Y-101193686D01*
X58383415Y-101170066D01*
X58431378Y-101155517D01*
X58487391Y-101150000D01*
X59312609Y-101150000D01*
X59368622Y-101155517D01*
X59368622Y-101155517D01*
G37*
G36*
X57668622Y-101155517D02*
X57716585Y-101170066D01*
X57760775Y-101193686D01*
X57799518Y-101225482D01*
X57831314Y-101264225D01*
X57854934Y-101308415D01*
X57869483Y-101356378D01*
X57875000Y-101412391D01*
X57875000Y-102162609D01*
X57869483Y-102218622D01*
X57854934Y-102266585D01*
X57831314Y-102310775D01*
X57799518Y-102349518D01*
X57760775Y-102381314D01*
X57716585Y-102404934D01*
X57668622Y-102419483D01*
X57612609Y-102425000D01*
X56787391Y-102425000D01*
X56731378Y-102419483D01*
X56683415Y-102404934D01*
X56639225Y-102381314D01*
X56600482Y-102349518D01*
X56568686Y-102310775D01*
X56545066Y-102266585D01*
X56530517Y-102218622D01*
X56525000Y-102162609D01*
X56525000Y-101412391D01*
X56530517Y-101356378D01*
X56545066Y-101308415D01*
X56568686Y-101264225D01*
X56600482Y-101225482D01*
X56639225Y-101193686D01*
X56683415Y-101170066D01*
X56731378Y-101155517D01*
X56787391Y-101150000D01*
X57612609Y-101150000D01*
X57668622Y-101155517D01*
X57668622Y-101155517D01*
G37*
G36*
X104068622Y-100755517D02*
X104116585Y-100770066D01*
X104160775Y-100793686D01*
X104199518Y-100825482D01*
X104231314Y-100864225D01*
X104254934Y-100908415D01*
X104269483Y-100956378D01*
X104275000Y-101012391D01*
X104275000Y-101762609D01*
X104269483Y-101818622D01*
X104254934Y-101866585D01*
X104231314Y-101910775D01*
X104199518Y-101949518D01*
X104160775Y-101981314D01*
X104116585Y-102004934D01*
X104068622Y-102019483D01*
X104012609Y-102025000D01*
X103187391Y-102025000D01*
X103131378Y-102019483D01*
X103083415Y-102004934D01*
X103039225Y-101981314D01*
X103000482Y-101949518D01*
X102968686Y-101910775D01*
X102945066Y-101866585D01*
X102930517Y-101818622D01*
X102925000Y-101762609D01*
X102925000Y-101012391D01*
X102930517Y-100956378D01*
X102945066Y-100908415D01*
X102968686Y-100864225D01*
X103000482Y-100825482D01*
X103039225Y-100793686D01*
X103083415Y-100770066D01*
X103131378Y-100755517D01*
X103187391Y-100750000D01*
X104012609Y-100750000D01*
X104068622Y-100755517D01*
X104068622Y-100755517D01*
G37*
G36*
X102068622Y-100755517D02*
X102116585Y-100770066D01*
X102160775Y-100793686D01*
X102199518Y-100825482D01*
X102231314Y-100864225D01*
X102254934Y-100908415D01*
X102269483Y-100956378D01*
X102275000Y-101012391D01*
X102275000Y-101762609D01*
X102269483Y-101818622D01*
X102254934Y-101866585D01*
X102231314Y-101910775D01*
X102199518Y-101949518D01*
X102160775Y-101981314D01*
X102116585Y-102004934D01*
X102068622Y-102019483D01*
X102012609Y-102025000D01*
X101187391Y-102025000D01*
X101131378Y-102019483D01*
X101083415Y-102004934D01*
X101039225Y-101981314D01*
X101000482Y-101949518D01*
X100968686Y-101910775D01*
X100945066Y-101866585D01*
X100930517Y-101818622D01*
X100925000Y-101762609D01*
X100925000Y-101012391D01*
X100930517Y-100956378D01*
X100945066Y-100908415D01*
X100968686Y-100864225D01*
X101000482Y-100825482D01*
X101039225Y-100793686D01*
X101083415Y-100770066D01*
X101131378Y-100755517D01*
X101187391Y-100750000D01*
X102012609Y-100750000D01*
X102068622Y-100755517D01*
X102068622Y-100755517D01*
G37*
G36*
X120875000Y-100875000D02*
X116125000Y-100875000D01*
X116125000Y-99025000D01*
X120875000Y-99025000D01*
X120875000Y-100875000D01*
X120875000Y-100875000D01*
G37*
G36*
X57668622Y-99580517D02*
X57716585Y-99595066D01*
X57760775Y-99618686D01*
X57799518Y-99650482D01*
X57831314Y-99689225D01*
X57854934Y-99733415D01*
X57869483Y-99781378D01*
X57875000Y-99837391D01*
X57875000Y-100587609D01*
X57869483Y-100643622D01*
X57854934Y-100691585D01*
X57831314Y-100735775D01*
X57799518Y-100774518D01*
X57760775Y-100806314D01*
X57716585Y-100829934D01*
X57668622Y-100844483D01*
X57612609Y-100850000D01*
X56787391Y-100850000D01*
X56731378Y-100844483D01*
X56683415Y-100829934D01*
X56639225Y-100806314D01*
X56600482Y-100774518D01*
X56568686Y-100735775D01*
X56545066Y-100691585D01*
X56530517Y-100643622D01*
X56525000Y-100587609D01*
X56525000Y-99837391D01*
X56530517Y-99781378D01*
X56545066Y-99733415D01*
X56568686Y-99689225D01*
X56600482Y-99650482D01*
X56639225Y-99618686D01*
X56683415Y-99595066D01*
X56731378Y-99580517D01*
X56787391Y-99575000D01*
X57612609Y-99575000D01*
X57668622Y-99580517D01*
X57668622Y-99580517D01*
G37*
G36*
X59368622Y-99580517D02*
X59416585Y-99595066D01*
X59460775Y-99618686D01*
X59499518Y-99650482D01*
X59531314Y-99689225D01*
X59554934Y-99733415D01*
X59569483Y-99781378D01*
X59575000Y-99837391D01*
X59575000Y-100587609D01*
X59569483Y-100643622D01*
X59554934Y-100691585D01*
X59531314Y-100735775D01*
X59499518Y-100774518D01*
X59460775Y-100806314D01*
X59416585Y-100829934D01*
X59368622Y-100844483D01*
X59312609Y-100850000D01*
X58487391Y-100850000D01*
X58431378Y-100844483D01*
X58383415Y-100829934D01*
X58339225Y-100806314D01*
X58300482Y-100774518D01*
X58268686Y-100735775D01*
X58245066Y-100691585D01*
X58230517Y-100643622D01*
X58225000Y-100587609D01*
X58225000Y-99837391D01*
X58230517Y-99781378D01*
X58245066Y-99733415D01*
X58268686Y-99689225D01*
X58300482Y-99650482D01*
X58339225Y-99618686D01*
X58383415Y-99595066D01*
X58431378Y-99580517D01*
X58487391Y-99575000D01*
X59312609Y-99575000D01*
X59368622Y-99580517D01*
X59368622Y-99580517D01*
G37*
G36*
X75932170Y-100694306D02*
X71182170Y-100694306D01*
X71182170Y-98844306D01*
X75932170Y-98844306D01*
X75932170Y-100694306D01*
X75932170Y-100694306D01*
G37*
G36*
X67975000Y-100600000D02*
X60025000Y-100600000D01*
X60025000Y-99100000D01*
X67975000Y-99100000D01*
X67975000Y-100600000D01*
X67975000Y-100600000D01*
G37*
G36*
X112876400Y-100579105D02*
X104926400Y-100579105D01*
X104926400Y-99079105D01*
X112876400Y-99079105D01*
X112876400Y-100579105D01*
X112876400Y-100579105D01*
G37*
G36*
X21355770Y-98565372D02*
X21471689Y-98588429D01*
X21653678Y-98663811D01*
X21817463Y-98773249D01*
X21956751Y-98912537D01*
X22066189Y-99076322D01*
X22141571Y-99258311D01*
X22180000Y-99451509D01*
X22180000Y-99648491D01*
X22141571Y-99841689D01*
X22066189Y-100023678D01*
X21956751Y-100187463D01*
X21817463Y-100326751D01*
X21653678Y-100436189D01*
X21471689Y-100511571D01*
X21355770Y-100534628D01*
X21278493Y-100550000D01*
X21081507Y-100550000D01*
X21004230Y-100534628D01*
X20888311Y-100511571D01*
X20706322Y-100436189D01*
X20542537Y-100326751D01*
X20403249Y-100187463D01*
X20293811Y-100023678D01*
X20218429Y-99841689D01*
X20180000Y-99648491D01*
X20180000Y-99451509D01*
X20218429Y-99258311D01*
X20293811Y-99076322D01*
X20403249Y-98912537D01*
X20542537Y-98773249D01*
X20706322Y-98663811D01*
X20888311Y-98588429D01*
X21004230Y-98565372D01*
X21081507Y-98550000D01*
X21278493Y-98550000D01*
X21355770Y-98565372D01*
X21355770Y-98565372D01*
G37*
G36*
X36595770Y-98565372D02*
X36711689Y-98588429D01*
X36893678Y-98663811D01*
X37057463Y-98773249D01*
X37196751Y-98912537D01*
X37306189Y-99076322D01*
X37381571Y-99258311D01*
X37420000Y-99451509D01*
X37420000Y-99648491D01*
X37381571Y-99841689D01*
X37306189Y-100023678D01*
X37196751Y-100187463D01*
X37057463Y-100326751D01*
X36893678Y-100436189D01*
X36711689Y-100511571D01*
X36595770Y-100534628D01*
X36518493Y-100550000D01*
X36321507Y-100550000D01*
X36244230Y-100534628D01*
X36128311Y-100511571D01*
X35946322Y-100436189D01*
X35782537Y-100326751D01*
X35643249Y-100187463D01*
X35533811Y-100023678D01*
X35458429Y-99841689D01*
X35420000Y-99648491D01*
X35420000Y-99451509D01*
X35458429Y-99258311D01*
X35533811Y-99076322D01*
X35643249Y-98912537D01*
X35782537Y-98773249D01*
X35946322Y-98663811D01*
X36128311Y-98588429D01*
X36244230Y-98565372D01*
X36321507Y-98550000D01*
X36518493Y-98550000D01*
X36595770Y-98565372D01*
X36595770Y-98565372D01*
G37*
G36*
X104068622Y-99180517D02*
X104116585Y-99195066D01*
X104160775Y-99218686D01*
X104199518Y-99250482D01*
X104231314Y-99289225D01*
X104254934Y-99333415D01*
X104269483Y-99381378D01*
X104275000Y-99437391D01*
X104275000Y-100187609D01*
X104269483Y-100243622D01*
X104254934Y-100291585D01*
X104231314Y-100335775D01*
X104199518Y-100374518D01*
X104160775Y-100406314D01*
X104116585Y-100429934D01*
X104068622Y-100444483D01*
X104012609Y-100450000D01*
X103187391Y-100450000D01*
X103131378Y-100444483D01*
X103083415Y-100429934D01*
X103039225Y-100406314D01*
X103000482Y-100374518D01*
X102968686Y-100335775D01*
X102945066Y-100291585D01*
X102930517Y-100243622D01*
X102925000Y-100187609D01*
X102925000Y-99437391D01*
X102930517Y-99381378D01*
X102945066Y-99333415D01*
X102968686Y-99289225D01*
X103000482Y-99250482D01*
X103039225Y-99218686D01*
X103083415Y-99195066D01*
X103131378Y-99180517D01*
X103187391Y-99175000D01*
X104012609Y-99175000D01*
X104068622Y-99180517D01*
X104068622Y-99180517D01*
G37*
G36*
X102068622Y-99180517D02*
X102116585Y-99195066D01*
X102160775Y-99218686D01*
X102199518Y-99250482D01*
X102231314Y-99289225D01*
X102254934Y-99333415D01*
X102269483Y-99381378D01*
X102275000Y-99437391D01*
X102275000Y-100187609D01*
X102269483Y-100243622D01*
X102254934Y-100291585D01*
X102231314Y-100335775D01*
X102199518Y-100374518D01*
X102160775Y-100406314D01*
X102116585Y-100429934D01*
X102068622Y-100444483D01*
X102012609Y-100450000D01*
X101187391Y-100450000D01*
X101131378Y-100444483D01*
X101083415Y-100429934D01*
X101039225Y-100406314D01*
X101000482Y-100374518D01*
X100968686Y-100335775D01*
X100945066Y-100291585D01*
X100930517Y-100243622D01*
X100925000Y-100187609D01*
X100925000Y-99437391D01*
X100930517Y-99381378D01*
X100945066Y-99333415D01*
X100968686Y-99289225D01*
X101000482Y-99250482D01*
X101039225Y-99218686D01*
X101083415Y-99195066D01*
X101131378Y-99180517D01*
X101187391Y-99175000D01*
X102012609Y-99175000D01*
X102068622Y-99180517D01*
X102068622Y-99180517D01*
G37*
G36*
X58499170Y-99297306D02*
X57299170Y-99297306D01*
X57299170Y-97997306D01*
X58499170Y-97997306D01*
X58499170Y-99297306D01*
X58499170Y-99297306D01*
G37*
G36*
X123820857Y-96942272D02*
X124021042Y-97025191D01*
X124201213Y-97145578D01*
X124354422Y-97298787D01*
X124474809Y-97478958D01*
X124557728Y-97679143D01*
X124600000Y-97891658D01*
X124600000Y-98108342D01*
X124557728Y-98320857D01*
X124474809Y-98521042D01*
X124474807Y-98521045D01*
X124379414Y-98663811D01*
X124354422Y-98701213D01*
X124201213Y-98854422D01*
X124021042Y-98974809D01*
X123820857Y-99057728D01*
X123608342Y-99100000D01*
X123391658Y-99100000D01*
X123179143Y-99057728D01*
X122978958Y-98974809D01*
X122798787Y-98854422D01*
X122645578Y-98701213D01*
X122620587Y-98663811D01*
X122525193Y-98521045D01*
X122525191Y-98521042D01*
X122442272Y-98320857D01*
X122400000Y-98108342D01*
X122400000Y-97891658D01*
X122442272Y-97679143D01*
X122525191Y-97478958D01*
X122645578Y-97298787D01*
X122798787Y-97145578D01*
X122978958Y-97025191D01*
X123179143Y-96942272D01*
X123391658Y-96900000D01*
X123608342Y-96900000D01*
X123820857Y-96942272D01*
X123820857Y-96942272D01*
G37*
G36*
X103400000Y-98850000D02*
X102200000Y-98850000D01*
X102200000Y-97550000D01*
X103400000Y-97550000D01*
X103400000Y-98850000D01*
X103400000Y-98850000D01*
G37*
G36*
X80070857Y-96242272D02*
X80271042Y-96325191D01*
X80271045Y-96325193D01*
X80420463Y-96425031D01*
X80451213Y-96445578D01*
X80604422Y-96598787D01*
X80724809Y-96778958D01*
X80807728Y-96979143D01*
X80850000Y-97191658D01*
X80850000Y-97408342D01*
X80807728Y-97620857D01*
X80724809Y-97821042D01*
X80724807Y-97821045D01*
X80624229Y-97971571D01*
X80604422Y-98001213D01*
X80451213Y-98154422D01*
X80271042Y-98274809D01*
X80070857Y-98357728D01*
X79858342Y-98400000D01*
X79641658Y-98400000D01*
X79429143Y-98357728D01*
X79228958Y-98274809D01*
X79048787Y-98154422D01*
X78895578Y-98001213D01*
X78875772Y-97971571D01*
X78775193Y-97821045D01*
X78775191Y-97821042D01*
X78692272Y-97620857D01*
X78650000Y-97408342D01*
X78650000Y-97191658D01*
X78692272Y-96979143D01*
X78775191Y-96778958D01*
X78895578Y-96598787D01*
X79048787Y-96445578D01*
X79079538Y-96425031D01*
X79228955Y-96325193D01*
X79228958Y-96325191D01*
X79429143Y-96242272D01*
X79641658Y-96200000D01*
X79858342Y-96200000D01*
X80070857Y-96242272D01*
X80070857Y-96242272D01*
G37*
G36*
X36595770Y-96025372D02*
X36711689Y-96048429D01*
X36893678Y-96123811D01*
X37057463Y-96233249D01*
X37196751Y-96372537D01*
X37306189Y-96536322D01*
X37381571Y-96718311D01*
X37420000Y-96911509D01*
X37420000Y-97108491D01*
X37381571Y-97301689D01*
X37306189Y-97483678D01*
X37196751Y-97647463D01*
X37057463Y-97786751D01*
X36893678Y-97896189D01*
X36711689Y-97971571D01*
X36595770Y-97994628D01*
X36518493Y-98010000D01*
X36321507Y-98010000D01*
X36244230Y-97994628D01*
X36128311Y-97971571D01*
X35946322Y-97896189D01*
X35782537Y-97786751D01*
X35643249Y-97647463D01*
X35533811Y-97483678D01*
X35458429Y-97301689D01*
X35420000Y-97108491D01*
X35420000Y-96911509D01*
X35458429Y-96718311D01*
X35533811Y-96536322D01*
X35643249Y-96372537D01*
X35782537Y-96233249D01*
X35946322Y-96123811D01*
X36128311Y-96048429D01*
X36244230Y-96025372D01*
X36321507Y-96010000D01*
X36518493Y-96010000D01*
X36595770Y-96025372D01*
X36595770Y-96025372D01*
G37*
G36*
X21355770Y-96025372D02*
X21471689Y-96048429D01*
X21653678Y-96123811D01*
X21817463Y-96233249D01*
X21956751Y-96372537D01*
X22066189Y-96536322D01*
X22141571Y-96718311D01*
X22180000Y-96911509D01*
X22180000Y-97108491D01*
X22141571Y-97301689D01*
X22066189Y-97483678D01*
X21956751Y-97647463D01*
X21817463Y-97786751D01*
X21653678Y-97896189D01*
X21471689Y-97971571D01*
X21355770Y-97994628D01*
X21278493Y-98010000D01*
X21081507Y-98010000D01*
X21004230Y-97994628D01*
X20888311Y-97971571D01*
X20706322Y-97896189D01*
X20542537Y-97786751D01*
X20403249Y-97647463D01*
X20293811Y-97483678D01*
X20218429Y-97301689D01*
X20180000Y-97108491D01*
X20180000Y-96911509D01*
X20218429Y-96718311D01*
X20293811Y-96536322D01*
X20403249Y-96372537D01*
X20542537Y-96233249D01*
X20706322Y-96123811D01*
X20888311Y-96048429D01*
X21004230Y-96025372D01*
X21081507Y-96010000D01*
X21278493Y-96010000D01*
X21355770Y-96025372D01*
X21355770Y-96025372D01*
G37*
G36*
X59449170Y-97297306D02*
X58249170Y-97297306D01*
X58249170Y-95997306D01*
X59449170Y-95997306D01*
X59449170Y-97297306D01*
X59449170Y-97297306D01*
G37*
G36*
X57549170Y-97297306D02*
X56349170Y-97297306D01*
X56349170Y-95997306D01*
X57549170Y-95997306D01*
X57549170Y-97297306D01*
X57549170Y-97297306D01*
G37*
G36*
X104350000Y-96850000D02*
X103150000Y-96850000D01*
X103150000Y-95550000D01*
X104350000Y-95550000D01*
X104350000Y-96850000D01*
X104350000Y-96850000D01*
G37*
G36*
X102450000Y-96850000D02*
X101250000Y-96850000D01*
X101250000Y-95550000D01*
X102450000Y-95550000D01*
X102450000Y-96850000D01*
X102450000Y-96850000D01*
G37*
G36*
X126780603Y-94574968D02*
X126780606Y-94574969D01*
X126780605Y-94574969D01*
X126955678Y-94647486D01*
X126955679Y-94647487D01*
X127113241Y-94752767D01*
X127247233Y-94886759D01*
X127252572Y-94894750D01*
X127352514Y-95044322D01*
X127378669Y-95107466D01*
X127425032Y-95219397D01*
X127462000Y-95405250D01*
X127462000Y-95594750D01*
X127425032Y-95780603D01*
X127425031Y-95780605D01*
X127352514Y-95955678D01*
X127352513Y-95955679D01*
X127247233Y-96113241D01*
X127113241Y-96247233D01*
X127033923Y-96300232D01*
X126955678Y-96352514D01*
X126820266Y-96408603D01*
X126780603Y-96425032D01*
X126594750Y-96462000D01*
X126405250Y-96462000D01*
X126219397Y-96425032D01*
X126179734Y-96408603D01*
X126044322Y-96352514D01*
X125966077Y-96300232D01*
X125886759Y-96247233D01*
X125752767Y-96113241D01*
X125647487Y-95955679D01*
X125647486Y-95955678D01*
X125574969Y-95780605D01*
X125574968Y-95780603D01*
X125538000Y-95594750D01*
X125538000Y-95405250D01*
X125574968Y-95219397D01*
X125621331Y-95107466D01*
X125647486Y-95044322D01*
X125747428Y-94894750D01*
X125752767Y-94886759D01*
X125886759Y-94752767D01*
X126044321Y-94647487D01*
X126044322Y-94647486D01*
X126219395Y-94574969D01*
X126219394Y-94574969D01*
X126219397Y-94574968D01*
X126405250Y-94538000D01*
X126594750Y-94538000D01*
X126780603Y-94574968D01*
X126780603Y-94574968D01*
G37*
G36*
X129280603Y-94574968D02*
X129280606Y-94574969D01*
X129280605Y-94574969D01*
X129455678Y-94647486D01*
X129455679Y-94647487D01*
X129613241Y-94752767D01*
X129747233Y-94886759D01*
X129752572Y-94894750D01*
X129852514Y-95044322D01*
X129878669Y-95107466D01*
X129925032Y-95219397D01*
X129962000Y-95405250D01*
X129962000Y-95594750D01*
X129925032Y-95780603D01*
X129925031Y-95780605D01*
X129852514Y-95955678D01*
X129852513Y-95955679D01*
X129747233Y-96113241D01*
X129613241Y-96247233D01*
X129533923Y-96300232D01*
X129455678Y-96352514D01*
X129320266Y-96408603D01*
X129280603Y-96425032D01*
X129094750Y-96462000D01*
X128905250Y-96462000D01*
X128719397Y-96425032D01*
X128679734Y-96408603D01*
X128544322Y-96352514D01*
X128466077Y-96300232D01*
X128386759Y-96247233D01*
X128252767Y-96113241D01*
X128147487Y-95955679D01*
X128147486Y-95955678D01*
X128074969Y-95780605D01*
X128074968Y-95780603D01*
X128038000Y-95594750D01*
X128038000Y-95405250D01*
X128074968Y-95219397D01*
X128121331Y-95107466D01*
X128147486Y-95044322D01*
X128247428Y-94894750D01*
X128252767Y-94886759D01*
X128386759Y-94752767D01*
X128544321Y-94647487D01*
X128544322Y-94647486D01*
X128719395Y-94574969D01*
X128719394Y-94574969D01*
X128719397Y-94574968D01*
X128905250Y-94538000D01*
X129094750Y-94538000D01*
X129280603Y-94574968D01*
X129280603Y-94574968D01*
G37*
G36*
X134280603Y-94574968D02*
X134280606Y-94574969D01*
X134280605Y-94574969D01*
X134455678Y-94647486D01*
X134455679Y-94647487D01*
X134613241Y-94752767D01*
X134747233Y-94886759D01*
X134752572Y-94894750D01*
X134852514Y-95044322D01*
X134878669Y-95107466D01*
X134925032Y-95219397D01*
X134962000Y-95405250D01*
X134962000Y-95594750D01*
X134925032Y-95780603D01*
X134925031Y-95780605D01*
X134852514Y-95955678D01*
X134852513Y-95955679D01*
X134747233Y-96113241D01*
X134613241Y-96247233D01*
X134533923Y-96300232D01*
X134455678Y-96352514D01*
X134320266Y-96408603D01*
X134280603Y-96425032D01*
X134094750Y-96462000D01*
X133905250Y-96462000D01*
X133719397Y-96425032D01*
X133679734Y-96408603D01*
X133544322Y-96352514D01*
X133466077Y-96300232D01*
X133386759Y-96247233D01*
X133252767Y-96113241D01*
X133147487Y-95955679D01*
X133147486Y-95955678D01*
X133074969Y-95780605D01*
X133074968Y-95780603D01*
X133038000Y-95594750D01*
X133038000Y-95405250D01*
X133074968Y-95219397D01*
X133121331Y-95107466D01*
X133147486Y-95044322D01*
X133247428Y-94894750D01*
X133252767Y-94886759D01*
X133386759Y-94752767D01*
X133544321Y-94647487D01*
X133544322Y-94647486D01*
X133719395Y-94574969D01*
X133719394Y-94574969D01*
X133719397Y-94574968D01*
X133905250Y-94538000D01*
X134094750Y-94538000D01*
X134280603Y-94574968D01*
X134280603Y-94574968D01*
G37*
G36*
X136780603Y-94574968D02*
X136780606Y-94574969D01*
X136780605Y-94574969D01*
X136955678Y-94647486D01*
X136955679Y-94647487D01*
X137113241Y-94752767D01*
X137247233Y-94886759D01*
X137252572Y-94894750D01*
X137352514Y-95044322D01*
X137378669Y-95107466D01*
X137425032Y-95219397D01*
X137462000Y-95405250D01*
X137462000Y-95594750D01*
X137425032Y-95780603D01*
X137425031Y-95780605D01*
X137352514Y-95955678D01*
X137352513Y-95955679D01*
X137247233Y-96113241D01*
X137113241Y-96247233D01*
X137033923Y-96300232D01*
X136955678Y-96352514D01*
X136820266Y-96408603D01*
X136780603Y-96425032D01*
X136594750Y-96462000D01*
X136405250Y-96462000D01*
X136219397Y-96425032D01*
X136179734Y-96408603D01*
X136044322Y-96352514D01*
X135966077Y-96300232D01*
X135886759Y-96247233D01*
X135752767Y-96113241D01*
X135647487Y-95955679D01*
X135647486Y-95955678D01*
X135574969Y-95780605D01*
X135574968Y-95780603D01*
X135538000Y-95594750D01*
X135538000Y-95405250D01*
X135574968Y-95219397D01*
X135621331Y-95107466D01*
X135647486Y-95044322D01*
X135747428Y-94894750D01*
X135752767Y-94886759D01*
X135886759Y-94752767D01*
X136044321Y-94647487D01*
X136044322Y-94647486D01*
X136219395Y-94574969D01*
X136219394Y-94574969D01*
X136219397Y-94574968D01*
X136405250Y-94538000D01*
X136594750Y-94538000D01*
X136780603Y-94574968D01*
X136780603Y-94574968D01*
G37*
G36*
X83030603Y-93874968D02*
X83030606Y-93874969D01*
X83030605Y-93874969D01*
X83205678Y-93947486D01*
X83205679Y-93947487D01*
X83363241Y-94052767D01*
X83497233Y-94186759D01*
X83497234Y-94186761D01*
X83602514Y-94344322D01*
X83613774Y-94371507D01*
X83675032Y-94519397D01*
X83712000Y-94705250D01*
X83712000Y-94894750D01*
X83675032Y-95080603D01*
X83675031Y-95080605D01*
X83602514Y-95255678D01*
X83602513Y-95255679D01*
X83497233Y-95413241D01*
X83363241Y-95547233D01*
X83292129Y-95594749D01*
X83205678Y-95652514D01*
X83070266Y-95708603D01*
X83030603Y-95725032D01*
X82844750Y-95762000D01*
X82655250Y-95762000D01*
X82469397Y-95725032D01*
X82429734Y-95708603D01*
X82294322Y-95652514D01*
X82207871Y-95594749D01*
X82136759Y-95547233D01*
X82002767Y-95413241D01*
X81897487Y-95255679D01*
X81897486Y-95255678D01*
X81824969Y-95080605D01*
X81824968Y-95080603D01*
X81788000Y-94894750D01*
X81788000Y-94705250D01*
X81824968Y-94519397D01*
X81886226Y-94371507D01*
X81897486Y-94344322D01*
X82002766Y-94186761D01*
X82002767Y-94186759D01*
X82136759Y-94052767D01*
X82294321Y-93947487D01*
X82294322Y-93947486D01*
X82469395Y-93874969D01*
X82469394Y-93874969D01*
X82469397Y-93874968D01*
X82655250Y-93838000D01*
X82844750Y-93838000D01*
X83030603Y-93874968D01*
X83030603Y-93874968D01*
G37*
G36*
X85530603Y-93874968D02*
X85530606Y-93874969D01*
X85530605Y-93874969D01*
X85705678Y-93947486D01*
X85705679Y-93947487D01*
X85863241Y-94052767D01*
X85997233Y-94186759D01*
X85997234Y-94186761D01*
X86102514Y-94344322D01*
X86113774Y-94371507D01*
X86175032Y-94519397D01*
X86212000Y-94705250D01*
X86212000Y-94894750D01*
X86175032Y-95080603D01*
X86175031Y-95080605D01*
X86102514Y-95255678D01*
X86102513Y-95255679D01*
X85997233Y-95413241D01*
X85863241Y-95547233D01*
X85792129Y-95594749D01*
X85705678Y-95652514D01*
X85570266Y-95708603D01*
X85530603Y-95725032D01*
X85344750Y-95762000D01*
X85155250Y-95762000D01*
X84969397Y-95725032D01*
X84929734Y-95708603D01*
X84794322Y-95652514D01*
X84707871Y-95594749D01*
X84636759Y-95547233D01*
X84502767Y-95413241D01*
X84397487Y-95255679D01*
X84397486Y-95255678D01*
X84324969Y-95080605D01*
X84324968Y-95080603D01*
X84288000Y-94894750D01*
X84288000Y-94705250D01*
X84324968Y-94519397D01*
X84386226Y-94371507D01*
X84397486Y-94344322D01*
X84502766Y-94186761D01*
X84502767Y-94186759D01*
X84636759Y-94052767D01*
X84794321Y-93947487D01*
X84794322Y-93947486D01*
X84969395Y-93874969D01*
X84969394Y-93874969D01*
X84969397Y-93874968D01*
X85155250Y-93838000D01*
X85344750Y-93838000D01*
X85530603Y-93874968D01*
X85530603Y-93874968D01*
G37*
G36*
X90530603Y-93874968D02*
X90530606Y-93874969D01*
X90530605Y-93874969D01*
X90705678Y-93947486D01*
X90705679Y-93947487D01*
X90863241Y-94052767D01*
X90997233Y-94186759D01*
X90997234Y-94186761D01*
X91102514Y-94344322D01*
X91113774Y-94371507D01*
X91175032Y-94519397D01*
X91212000Y-94705250D01*
X91212000Y-94894750D01*
X91175032Y-95080603D01*
X91175031Y-95080605D01*
X91102514Y-95255678D01*
X91102513Y-95255679D01*
X90997233Y-95413241D01*
X90863241Y-95547233D01*
X90792129Y-95594749D01*
X90705678Y-95652514D01*
X90570266Y-95708603D01*
X90530603Y-95725032D01*
X90344750Y-95762000D01*
X90155250Y-95762000D01*
X89969397Y-95725032D01*
X89929734Y-95708603D01*
X89794322Y-95652514D01*
X89707871Y-95594749D01*
X89636759Y-95547233D01*
X89502767Y-95413241D01*
X89397487Y-95255679D01*
X89397486Y-95255678D01*
X89324969Y-95080605D01*
X89324968Y-95080603D01*
X89288000Y-94894750D01*
X89288000Y-94705250D01*
X89324968Y-94519397D01*
X89386226Y-94371507D01*
X89397486Y-94344322D01*
X89502766Y-94186761D01*
X89502767Y-94186759D01*
X89636759Y-94052767D01*
X89794321Y-93947487D01*
X89794322Y-93947486D01*
X89969395Y-93874969D01*
X89969394Y-93874969D01*
X89969397Y-93874968D01*
X90155250Y-93838000D01*
X90344750Y-93838000D01*
X90530603Y-93874968D01*
X90530603Y-93874968D01*
G37*
G36*
X93030603Y-93874968D02*
X93030606Y-93874969D01*
X93030605Y-93874969D01*
X93205678Y-93947486D01*
X93205679Y-93947487D01*
X93363241Y-94052767D01*
X93497233Y-94186759D01*
X93497234Y-94186761D01*
X93602514Y-94344322D01*
X93613774Y-94371507D01*
X93675032Y-94519397D01*
X93712000Y-94705250D01*
X93712000Y-94894750D01*
X93675032Y-95080603D01*
X93675031Y-95080605D01*
X93602514Y-95255678D01*
X93602513Y-95255679D01*
X93497233Y-95413241D01*
X93363241Y-95547233D01*
X93292129Y-95594749D01*
X93205678Y-95652514D01*
X93070266Y-95708603D01*
X93030603Y-95725032D01*
X92844750Y-95762000D01*
X92655250Y-95762000D01*
X92469397Y-95725032D01*
X92429734Y-95708603D01*
X92294322Y-95652514D01*
X92207871Y-95594749D01*
X92136759Y-95547233D01*
X92002767Y-95413241D01*
X91897487Y-95255679D01*
X91897486Y-95255678D01*
X91824969Y-95080605D01*
X91824968Y-95080603D01*
X91788000Y-94894750D01*
X91788000Y-94705250D01*
X91824968Y-94519397D01*
X91886226Y-94371507D01*
X91897486Y-94344322D01*
X92002766Y-94186761D01*
X92002767Y-94186759D01*
X92136759Y-94052767D01*
X92294321Y-93947487D01*
X92294322Y-93947486D01*
X92469395Y-93874969D01*
X92469394Y-93874969D01*
X92469397Y-93874968D01*
X92655250Y-93838000D01*
X92844750Y-93838000D01*
X93030603Y-93874968D01*
X93030603Y-93874968D01*
G37*
G36*
X36577010Y-93481640D02*
X36711689Y-93508429D01*
X36893678Y-93583811D01*
X37057463Y-93693249D01*
X37196751Y-93832537D01*
X37306189Y-93996322D01*
X37381571Y-94178311D01*
X37404628Y-94294230D01*
X37420000Y-94371507D01*
X37420000Y-94568493D01*
X37404628Y-94645770D01*
X37381571Y-94761689D01*
X37306189Y-94943678D01*
X37196751Y-95107463D01*
X37057463Y-95246751D01*
X36893678Y-95356189D01*
X36711689Y-95431571D01*
X36595770Y-95454628D01*
X36518493Y-95470000D01*
X36321507Y-95470000D01*
X36244230Y-95454628D01*
X36128311Y-95431571D01*
X35946322Y-95356189D01*
X35782537Y-95246751D01*
X35643249Y-95107463D01*
X35533811Y-94943678D01*
X35458429Y-94761689D01*
X35435372Y-94645770D01*
X35420000Y-94568493D01*
X35420000Y-94371507D01*
X35435372Y-94294230D01*
X35458429Y-94178311D01*
X35533811Y-93996322D01*
X35643249Y-93832537D01*
X35782537Y-93693249D01*
X35946322Y-93583811D01*
X36128311Y-93508429D01*
X36262990Y-93481640D01*
X36321507Y-93470000D01*
X36518493Y-93470000D01*
X36577010Y-93481640D01*
X36577010Y-93481640D01*
G37*
G36*
X21337010Y-93481640D02*
X21471689Y-93508429D01*
X21653678Y-93583811D01*
X21817463Y-93693249D01*
X21956751Y-93832537D01*
X22066189Y-93996322D01*
X22141571Y-94178311D01*
X22164628Y-94294230D01*
X22180000Y-94371507D01*
X22180000Y-94568493D01*
X22164628Y-94645770D01*
X22141571Y-94761689D01*
X22066189Y-94943678D01*
X21956751Y-95107463D01*
X21817463Y-95246751D01*
X21653678Y-95356189D01*
X21471689Y-95431571D01*
X21355770Y-95454628D01*
X21278493Y-95470000D01*
X21081507Y-95470000D01*
X21004230Y-95454628D01*
X20888311Y-95431571D01*
X20706322Y-95356189D01*
X20542537Y-95246751D01*
X20403249Y-95107463D01*
X20293811Y-94943678D01*
X20218429Y-94761689D01*
X20195372Y-94645770D01*
X20180000Y-94568493D01*
X20180000Y-94371507D01*
X20195372Y-94294230D01*
X20218429Y-94178311D01*
X20293811Y-93996322D01*
X20403249Y-93832537D01*
X20542537Y-93693249D01*
X20706322Y-93583811D01*
X20888311Y-93508429D01*
X21022990Y-93481640D01*
X21081507Y-93470000D01*
X21278493Y-93470000D01*
X21337010Y-93481640D01*
X21337010Y-93481640D01*
G37*
G36*
X58500000Y-95000000D02*
X57100000Y-95000000D01*
X57100000Y-93600000D01*
X58500000Y-93600000D01*
X58500000Y-95000000D01*
X58500000Y-95000000D01*
G37*
G36*
X120875000Y-94975000D02*
X116125000Y-94975000D01*
X116125000Y-93125000D01*
X120875000Y-93125000D01*
X120875000Y-94975000D01*
X120875000Y-94975000D01*
G37*
G36*
X67975000Y-94900000D02*
X60025000Y-94900000D01*
X60025000Y-93400000D01*
X67975000Y-93400000D01*
X67975000Y-94900000D01*
X67975000Y-94900000D01*
G37*
G36*
X112876400Y-94879105D02*
X104926400Y-94879105D01*
X104926400Y-93379105D01*
X112876400Y-93379105D01*
X112876400Y-94879105D01*
X112876400Y-94879105D01*
G37*
G36*
X75932170Y-94794306D02*
X71182170Y-94794306D01*
X71182170Y-92944306D01*
X75932170Y-92944306D01*
X75932170Y-94794306D01*
X75932170Y-94794306D01*
G37*
G36*
X103350000Y-94450000D02*
X101950000Y-94450000D01*
X101950000Y-93050000D01*
X103350000Y-93050000D01*
X103350000Y-94450000D01*
X103350000Y-94450000D01*
G37*
G36*
X55504183Y-92526900D02*
X55631574Y-92579668D01*
X55746224Y-92656274D01*
X55843726Y-92753776D01*
X55885429Y-92816189D01*
X55920332Y-92868426D01*
X55973100Y-92995817D01*
X56000000Y-93131055D01*
X56000000Y-93268945D01*
X55973100Y-93404183D01*
X55923842Y-93523100D01*
X55920332Y-93531574D01*
X55874612Y-93600000D01*
X55843725Y-93646225D01*
X55746225Y-93743725D01*
X55631574Y-93820332D01*
X55504183Y-93873100D01*
X55368945Y-93900000D01*
X55231055Y-93900000D01*
X55095817Y-93873100D01*
X54968426Y-93820332D01*
X54853775Y-93743725D01*
X54756275Y-93646225D01*
X54725389Y-93600000D01*
X54679668Y-93531574D01*
X54676158Y-93523100D01*
X54626900Y-93404183D01*
X54600000Y-93268945D01*
X54600000Y-93131055D01*
X54626900Y-92995817D01*
X54679668Y-92868426D01*
X54714571Y-92816189D01*
X54756274Y-92753776D01*
X54853776Y-92656274D01*
X54968426Y-92579668D01*
X55095817Y-92526900D01*
X55231055Y-92500000D01*
X55368945Y-92500000D01*
X55504183Y-92526900D01*
X55504183Y-92526900D01*
G37*
G36*
X137593622Y-92230517D02*
X137641585Y-92245066D01*
X137685775Y-92268686D01*
X137724518Y-92300482D01*
X137756314Y-92339225D01*
X137779934Y-92383415D01*
X137794483Y-92431378D01*
X137800000Y-92487391D01*
X137800000Y-93312609D01*
X137794483Y-93368622D01*
X137779934Y-93416585D01*
X137756314Y-93460775D01*
X137724518Y-93499518D01*
X137685775Y-93531314D01*
X137641585Y-93554934D01*
X137593622Y-93569483D01*
X137537609Y-93575000D01*
X136787391Y-93575000D01*
X136731378Y-93569483D01*
X136683415Y-93554934D01*
X136639225Y-93531314D01*
X136600482Y-93499518D01*
X136568686Y-93460775D01*
X136545066Y-93416585D01*
X136530517Y-93368622D01*
X136525000Y-93312609D01*
X136525000Y-92487391D01*
X136530517Y-92431378D01*
X136545066Y-92383415D01*
X136568686Y-92339225D01*
X136600482Y-92300482D01*
X136639225Y-92268686D01*
X136683415Y-92245066D01*
X136731378Y-92230517D01*
X136787391Y-92225000D01*
X137537609Y-92225000D01*
X137593622Y-92230517D01*
X137593622Y-92230517D01*
G37*
G36*
X127993622Y-92305517D02*
X128041585Y-92320066D01*
X128085775Y-92343686D01*
X128124518Y-92375482D01*
X128156314Y-92414225D01*
X128179934Y-92458415D01*
X128194483Y-92506378D01*
X128200000Y-92562391D01*
X128200000Y-93312609D01*
X128194483Y-93368622D01*
X128179934Y-93416585D01*
X128156314Y-93460775D01*
X128124518Y-93499518D01*
X128085775Y-93531314D01*
X128041585Y-93554934D01*
X127993622Y-93569483D01*
X127937609Y-93575000D01*
X127112391Y-93575000D01*
X127056378Y-93569483D01*
X127008415Y-93554934D01*
X126964225Y-93531314D01*
X126925482Y-93499518D01*
X126893686Y-93460775D01*
X126870066Y-93416585D01*
X126855517Y-93368622D01*
X126850000Y-93312609D01*
X126850000Y-92562391D01*
X126855517Y-92506378D01*
X126870066Y-92458415D01*
X126893686Y-92414225D01*
X126925482Y-92375482D01*
X126964225Y-92343686D01*
X127008415Y-92320066D01*
X127056378Y-92305517D01*
X127112391Y-92300000D01*
X127937609Y-92300000D01*
X127993622Y-92305517D01*
X127993622Y-92305517D01*
G37*
G36*
X139168622Y-92230517D02*
X139216585Y-92245066D01*
X139260775Y-92268686D01*
X139299518Y-92300482D01*
X139331314Y-92339225D01*
X139354934Y-92383415D01*
X139369483Y-92431378D01*
X139375000Y-92487391D01*
X139375000Y-93312609D01*
X139369483Y-93368622D01*
X139354934Y-93416585D01*
X139331314Y-93460775D01*
X139299518Y-93499518D01*
X139260775Y-93531314D01*
X139216585Y-93554934D01*
X139168622Y-93569483D01*
X139112609Y-93575000D01*
X138362391Y-93575000D01*
X138306378Y-93569483D01*
X138258415Y-93554934D01*
X138214225Y-93531314D01*
X138175482Y-93499518D01*
X138143686Y-93460775D01*
X138120066Y-93416585D01*
X138105517Y-93368622D01*
X138100000Y-93312609D01*
X138100000Y-92487391D01*
X138105517Y-92431378D01*
X138120066Y-92383415D01*
X138143686Y-92339225D01*
X138175482Y-92300482D01*
X138214225Y-92268686D01*
X138258415Y-92245066D01*
X138306378Y-92230517D01*
X138362391Y-92225000D01*
X139112609Y-92225000D01*
X139168622Y-92230517D01*
X139168622Y-92230517D01*
G37*
G36*
X99904183Y-92176900D02*
X100031574Y-92229668D01*
X100146224Y-92306274D01*
X100243726Y-92403776D01*
X100280234Y-92458415D01*
X100320332Y-92518426D01*
X100373100Y-92645817D01*
X100400000Y-92781055D01*
X100400000Y-92918945D01*
X100373100Y-93054183D01*
X100320332Y-93181574D01*
X100243726Y-93296224D01*
X100146224Y-93393726D01*
X100086940Y-93433338D01*
X100031574Y-93470332D01*
X99904183Y-93523100D01*
X99768945Y-93550000D01*
X99631055Y-93550000D01*
X99495817Y-93523100D01*
X99368426Y-93470332D01*
X99313060Y-93433338D01*
X99253776Y-93393726D01*
X99156274Y-93296224D01*
X99079668Y-93181574D01*
X99026900Y-93054183D01*
X99000000Y-92918945D01*
X99000000Y-92781055D01*
X99026900Y-92645817D01*
X99079668Y-92518426D01*
X99119766Y-92458415D01*
X99156274Y-92403776D01*
X99253776Y-92306274D01*
X99368426Y-92229668D01*
X99495817Y-92176900D01*
X99631055Y-92150000D01*
X99768945Y-92150000D01*
X99904183Y-92176900D01*
X99904183Y-92176900D01*
G37*
G36*
X136175000Y-93405000D02*
X134225000Y-93405000D01*
X134225000Y-92405000D01*
X136175000Y-92405000D01*
X136175000Y-93405000D01*
X136175000Y-93405000D01*
G37*
G36*
X130775000Y-93405000D02*
X128825000Y-93405000D01*
X128825000Y-92405000D01*
X130775000Y-92405000D01*
X130775000Y-93405000D01*
X130775000Y-93405000D01*
G37*
G36*
X44325074Y-88668622D02*
X44685470Y-88740309D01*
X45113143Y-88917457D01*
X45498038Y-89174636D01*
X45825364Y-89501962D01*
X46082543Y-89886857D01*
X46259691Y-90314530D01*
X46302862Y-90531565D01*
X46350000Y-90768544D01*
X46350000Y-91231456D01*
X46337622Y-91293686D01*
X46259691Y-91685470D01*
X46082543Y-92113143D01*
X45825364Y-92498038D01*
X45498038Y-92825364D01*
X45113143Y-93082543D01*
X44685470Y-93259691D01*
X44390143Y-93318435D01*
X44231456Y-93350000D01*
X43768544Y-93350000D01*
X43609857Y-93318435D01*
X43314530Y-93259691D01*
X42886857Y-93082543D01*
X42501962Y-92825364D01*
X42174636Y-92498038D01*
X41917457Y-92113143D01*
X41740309Y-91685470D01*
X41662378Y-91293686D01*
X41650000Y-91231456D01*
X41650000Y-90768544D01*
X41697138Y-90531565D01*
X41740309Y-90314530D01*
X41917457Y-89886857D01*
X42174636Y-89501962D01*
X42501962Y-89174636D01*
X42886857Y-88917457D01*
X43314530Y-88740309D01*
X43674926Y-88668622D01*
X43768544Y-88650000D01*
X44231456Y-88650000D01*
X44325074Y-88668622D01*
X44325074Y-88668622D01*
G37*
G36*
X68068622Y-91855517D02*
X68116585Y-91870066D01*
X68160775Y-91893686D01*
X68199518Y-91925482D01*
X68231314Y-91964225D01*
X68254934Y-92008415D01*
X68269483Y-92056378D01*
X68275000Y-92112391D01*
X68275000Y-92862609D01*
X68269483Y-92918622D01*
X68254934Y-92966585D01*
X68231314Y-93010775D01*
X68199518Y-93049518D01*
X68160775Y-93081314D01*
X68116585Y-93104934D01*
X68068622Y-93119483D01*
X68012609Y-93125000D01*
X67187391Y-93125000D01*
X67131378Y-93119483D01*
X67083415Y-93104934D01*
X67039225Y-93081314D01*
X67000482Y-93049518D01*
X66968686Y-93010775D01*
X66945066Y-92966585D01*
X66930517Y-92918622D01*
X66925000Y-92862609D01*
X66925000Y-92112391D01*
X66930517Y-92056378D01*
X66945066Y-92008415D01*
X66968686Y-91964225D01*
X67000482Y-91925482D01*
X67039225Y-91893686D01*
X67083415Y-91870066D01*
X67131378Y-91855517D01*
X67187391Y-91850000D01*
X68012609Y-91850000D01*
X68068622Y-91855517D01*
X68068622Y-91855517D01*
G37*
G36*
X65468622Y-91855517D02*
X65516585Y-91870066D01*
X65560775Y-91893686D01*
X65599518Y-91925482D01*
X65631314Y-91964225D01*
X65654934Y-92008415D01*
X65669483Y-92056378D01*
X65675000Y-92112391D01*
X65675000Y-92862609D01*
X65669483Y-92918622D01*
X65654934Y-92966585D01*
X65631314Y-93010775D01*
X65599518Y-93049518D01*
X65560775Y-93081314D01*
X65516585Y-93104934D01*
X65468622Y-93119483D01*
X65412609Y-93125000D01*
X64587391Y-93125000D01*
X64531378Y-93119483D01*
X64483415Y-93104934D01*
X64439225Y-93081314D01*
X64400482Y-93049518D01*
X64368686Y-93010775D01*
X64345066Y-92966585D01*
X64330517Y-92918622D01*
X64325000Y-92862609D01*
X64325000Y-92112391D01*
X64330517Y-92056378D01*
X64345066Y-92008415D01*
X64368686Y-91964225D01*
X64400482Y-91925482D01*
X64439225Y-91893686D01*
X64483415Y-91870066D01*
X64531378Y-91855517D01*
X64587391Y-91850000D01*
X65412609Y-91850000D01*
X65468622Y-91855517D01*
X65468622Y-91855517D01*
G37*
G36*
X93343622Y-91730517D02*
X93391585Y-91745066D01*
X93435775Y-91768686D01*
X93474518Y-91800482D01*
X93506314Y-91839225D01*
X93529934Y-91883415D01*
X93544483Y-91931378D01*
X93550000Y-91987391D01*
X93550000Y-92812609D01*
X93544483Y-92868622D01*
X93529934Y-92916585D01*
X93506314Y-92960775D01*
X93474518Y-92999518D01*
X93435775Y-93031314D01*
X93391585Y-93054934D01*
X93343622Y-93069483D01*
X93287609Y-93075000D01*
X92537391Y-93075000D01*
X92481378Y-93069483D01*
X92433415Y-93054934D01*
X92389225Y-93031314D01*
X92350482Y-92999518D01*
X92318686Y-92960775D01*
X92295066Y-92916585D01*
X92280517Y-92868622D01*
X92275000Y-92812609D01*
X92275000Y-91987391D01*
X92280517Y-91931378D01*
X92295066Y-91883415D01*
X92318686Y-91839225D01*
X92350482Y-91800482D01*
X92389225Y-91768686D01*
X92433415Y-91745066D01*
X92481378Y-91730517D01*
X92537391Y-91725000D01*
X93287609Y-91725000D01*
X93343622Y-91730517D01*
X93343622Y-91730517D01*
G37*
G36*
X62518622Y-91730517D02*
X62566585Y-91745066D01*
X62610775Y-91768686D01*
X62649518Y-91800482D01*
X62681314Y-91839225D01*
X62704934Y-91883415D01*
X62719483Y-91931378D01*
X62725000Y-91987391D01*
X62725000Y-92812609D01*
X62719483Y-92868622D01*
X62704934Y-92916585D01*
X62681314Y-92960775D01*
X62649518Y-92999518D01*
X62610775Y-93031314D01*
X62566585Y-93054934D01*
X62518622Y-93069483D01*
X62462609Y-93075000D01*
X61712391Y-93075000D01*
X61656378Y-93069483D01*
X61608415Y-93054934D01*
X61564225Y-93031314D01*
X61525482Y-92999518D01*
X61493686Y-92960775D01*
X61470066Y-92916585D01*
X61455517Y-92868622D01*
X61450000Y-92812609D01*
X61450000Y-91987391D01*
X61455517Y-91931378D01*
X61470066Y-91883415D01*
X61493686Y-91839225D01*
X61525482Y-91800482D01*
X61564225Y-91768686D01*
X61608415Y-91745066D01*
X61656378Y-91730517D01*
X61712391Y-91725000D01*
X62462609Y-91725000D01*
X62518622Y-91730517D01*
X62518622Y-91730517D01*
G37*
G36*
X94918622Y-91730517D02*
X94966585Y-91745066D01*
X95010775Y-91768686D01*
X95049518Y-91800482D01*
X95081314Y-91839225D01*
X95104934Y-91883415D01*
X95119483Y-91931378D01*
X95125000Y-91987391D01*
X95125000Y-92812609D01*
X95119483Y-92868622D01*
X95104934Y-92916585D01*
X95081314Y-92960775D01*
X95049518Y-92999518D01*
X95010775Y-93031314D01*
X94966585Y-93054934D01*
X94918622Y-93069483D01*
X94862609Y-93075000D01*
X94112391Y-93075000D01*
X94056378Y-93069483D01*
X94008415Y-93054934D01*
X93964225Y-93031314D01*
X93925482Y-92999518D01*
X93893686Y-92960775D01*
X93870066Y-92916585D01*
X93855517Y-92868622D01*
X93850000Y-92812609D01*
X93850000Y-91987391D01*
X93855517Y-91931378D01*
X93870066Y-91883415D01*
X93893686Y-91839225D01*
X93925482Y-91800482D01*
X93964225Y-91768686D01*
X94008415Y-91745066D01*
X94056378Y-91730517D01*
X94112391Y-91725000D01*
X94862609Y-91725000D01*
X94918622Y-91730517D01*
X94918622Y-91730517D01*
G37*
G36*
X60943622Y-91730517D02*
X60991585Y-91745066D01*
X61035775Y-91768686D01*
X61074518Y-91800482D01*
X61106314Y-91839225D01*
X61129934Y-91883415D01*
X61144483Y-91931378D01*
X61150000Y-91987391D01*
X61150000Y-92812609D01*
X61144483Y-92868622D01*
X61129934Y-92916585D01*
X61106314Y-92960775D01*
X61074518Y-92999518D01*
X61035775Y-93031314D01*
X60991585Y-93054934D01*
X60943622Y-93069483D01*
X60887609Y-93075000D01*
X60137391Y-93075000D01*
X60081378Y-93069483D01*
X60033415Y-93054934D01*
X59989225Y-93031314D01*
X59950482Y-92999518D01*
X59918686Y-92960775D01*
X59895066Y-92916585D01*
X59880517Y-92868622D01*
X59875000Y-92812609D01*
X59875000Y-91987391D01*
X59880517Y-91931378D01*
X59895066Y-91883415D01*
X59918686Y-91839225D01*
X59950482Y-91800482D01*
X59989225Y-91768686D01*
X60033415Y-91745066D01*
X60081378Y-91730517D01*
X60137391Y-91725000D01*
X60887609Y-91725000D01*
X60943622Y-91730517D01*
X60943622Y-91730517D01*
G37*
G36*
X112868622Y-91755517D02*
X112916585Y-91770066D01*
X112960775Y-91793686D01*
X112999518Y-91825482D01*
X113031314Y-91864225D01*
X113054934Y-91908415D01*
X113069483Y-91956378D01*
X113075000Y-92012391D01*
X113075000Y-92762609D01*
X113069483Y-92818622D01*
X113054934Y-92866585D01*
X113031314Y-92910775D01*
X112999518Y-92949518D01*
X112960775Y-92981314D01*
X112916585Y-93004934D01*
X112868622Y-93019483D01*
X112812609Y-93025000D01*
X111987391Y-93025000D01*
X111931378Y-93019483D01*
X111883415Y-93004934D01*
X111839225Y-92981314D01*
X111800482Y-92949518D01*
X111768686Y-92910775D01*
X111745066Y-92866585D01*
X111730517Y-92818622D01*
X111725000Y-92762609D01*
X111725000Y-92012391D01*
X111730517Y-91956378D01*
X111745066Y-91908415D01*
X111768686Y-91864225D01*
X111800482Y-91825482D01*
X111839225Y-91793686D01*
X111883415Y-91770066D01*
X111931378Y-91755517D01*
X111987391Y-91750000D01*
X112812609Y-91750000D01*
X112868622Y-91755517D01*
X112868622Y-91755517D01*
G37*
G36*
X83968622Y-91755517D02*
X84016585Y-91770066D01*
X84060775Y-91793686D01*
X84099518Y-91825482D01*
X84131314Y-91864225D01*
X84154934Y-91908415D01*
X84169483Y-91956378D01*
X84175000Y-92012391D01*
X84175000Y-92762609D01*
X84169483Y-92818622D01*
X84154934Y-92866585D01*
X84131314Y-92910775D01*
X84099518Y-92949518D01*
X84060775Y-92981314D01*
X84016585Y-93004934D01*
X83968622Y-93019483D01*
X83912609Y-93025000D01*
X83087391Y-93025000D01*
X83031378Y-93019483D01*
X82983415Y-93004934D01*
X82939225Y-92981314D01*
X82900482Y-92949518D01*
X82868686Y-92910775D01*
X82845066Y-92866585D01*
X82830517Y-92818622D01*
X82825000Y-92762609D01*
X82825000Y-92012391D01*
X82830517Y-91956378D01*
X82845066Y-91908415D01*
X82868686Y-91864225D01*
X82900482Y-91825482D01*
X82939225Y-91793686D01*
X82983415Y-91770066D01*
X83031378Y-91755517D01*
X83087391Y-91750000D01*
X83912609Y-91750000D01*
X83968622Y-91755517D01*
X83968622Y-91755517D01*
G37*
G36*
X110368622Y-91755517D02*
X110416585Y-91770066D01*
X110460775Y-91793686D01*
X110499518Y-91825482D01*
X110531314Y-91864225D01*
X110554934Y-91908415D01*
X110569483Y-91956378D01*
X110575000Y-92012391D01*
X110575000Y-92762609D01*
X110569483Y-92818622D01*
X110554934Y-92866585D01*
X110531314Y-92910775D01*
X110499518Y-92949518D01*
X110460775Y-92981314D01*
X110416585Y-93004934D01*
X110368622Y-93019483D01*
X110312609Y-93025000D01*
X109487391Y-93025000D01*
X109431378Y-93019483D01*
X109383415Y-93004934D01*
X109339225Y-92981314D01*
X109300482Y-92949518D01*
X109268686Y-92910775D01*
X109245066Y-92866585D01*
X109230517Y-92818622D01*
X109225000Y-92762609D01*
X109225000Y-92012391D01*
X109230517Y-91956378D01*
X109245066Y-91908415D01*
X109268686Y-91864225D01*
X109300482Y-91825482D01*
X109339225Y-91793686D01*
X109383415Y-91770066D01*
X109431378Y-91755517D01*
X109487391Y-91750000D01*
X110312609Y-91750000D01*
X110368622Y-91755517D01*
X110368622Y-91755517D01*
G37*
G36*
X107318622Y-91630517D02*
X107366585Y-91645066D01*
X107410775Y-91668686D01*
X107449518Y-91700482D01*
X107481314Y-91739225D01*
X107504934Y-91783415D01*
X107519483Y-91831378D01*
X107525000Y-91887391D01*
X107525000Y-92712609D01*
X107519483Y-92768622D01*
X107504934Y-92816585D01*
X107481314Y-92860775D01*
X107449518Y-92899518D01*
X107410775Y-92931314D01*
X107366585Y-92954934D01*
X107318622Y-92969483D01*
X107262609Y-92975000D01*
X106512391Y-92975000D01*
X106456378Y-92969483D01*
X106408415Y-92954934D01*
X106364225Y-92931314D01*
X106325482Y-92899518D01*
X106293686Y-92860775D01*
X106270066Y-92816585D01*
X106255517Y-92768622D01*
X106250000Y-92712609D01*
X106250000Y-91887391D01*
X106255517Y-91831378D01*
X106270066Y-91783415D01*
X106293686Y-91739225D01*
X106325482Y-91700482D01*
X106364225Y-91668686D01*
X106408415Y-91645066D01*
X106456378Y-91630517D01*
X106512391Y-91625000D01*
X107262609Y-91625000D01*
X107318622Y-91630517D01*
X107318622Y-91630517D01*
G37*
G36*
X105743622Y-91630517D02*
X105791585Y-91645066D01*
X105835775Y-91668686D01*
X105874518Y-91700482D01*
X105906314Y-91739225D01*
X105929934Y-91783415D01*
X105944483Y-91831378D01*
X105950000Y-91887391D01*
X105950000Y-92712609D01*
X105944483Y-92768622D01*
X105929934Y-92816585D01*
X105906314Y-92860775D01*
X105874518Y-92899518D01*
X105835775Y-92931314D01*
X105791585Y-92954934D01*
X105743622Y-92969483D01*
X105687609Y-92975000D01*
X104937391Y-92975000D01*
X104881378Y-92969483D01*
X104833415Y-92954934D01*
X104789225Y-92931314D01*
X104750482Y-92899518D01*
X104718686Y-92860775D01*
X104695066Y-92816585D01*
X104680517Y-92768622D01*
X104675000Y-92712609D01*
X104675000Y-91887391D01*
X104680517Y-91831378D01*
X104695066Y-91783415D01*
X104718686Y-91739225D01*
X104750482Y-91700482D01*
X104789225Y-91668686D01*
X104833415Y-91645066D01*
X104881378Y-91630517D01*
X104937391Y-91625000D01*
X105687609Y-91625000D01*
X105743622Y-91630517D01*
X105743622Y-91630517D01*
G37*
G36*
X21348246Y-90943875D02*
X21471689Y-90968429D01*
X21653678Y-91043811D01*
X21817463Y-91153249D01*
X21956751Y-91292537D01*
X22066189Y-91456322D01*
X22141571Y-91638311D01*
X22157571Y-91718750D01*
X22178802Y-91825482D01*
X22180000Y-91831509D01*
X22180000Y-92028491D01*
X22141571Y-92221689D01*
X22066189Y-92403678D01*
X21956751Y-92567463D01*
X21817463Y-92706751D01*
X21653678Y-92816189D01*
X21471689Y-92891571D01*
X21355770Y-92914628D01*
X21278493Y-92930000D01*
X21081507Y-92930000D01*
X21004230Y-92914628D01*
X20888311Y-92891571D01*
X20706322Y-92816189D01*
X20542537Y-92706751D01*
X20403249Y-92567463D01*
X20293811Y-92403678D01*
X20218429Y-92221689D01*
X20180000Y-92028491D01*
X20180000Y-91831509D01*
X20181199Y-91825482D01*
X20202429Y-91718750D01*
X20218429Y-91638311D01*
X20293811Y-91456322D01*
X20403249Y-91292537D01*
X20542537Y-91153249D01*
X20706322Y-91043811D01*
X20888311Y-90968429D01*
X21011754Y-90943875D01*
X21081507Y-90930000D01*
X21278493Y-90930000D01*
X21348246Y-90943875D01*
X21348246Y-90943875D01*
G37*
G36*
X36588246Y-90943875D02*
X36711689Y-90968429D01*
X36893678Y-91043811D01*
X37057463Y-91153249D01*
X37196751Y-91292537D01*
X37306189Y-91456322D01*
X37381571Y-91638311D01*
X37397571Y-91718750D01*
X37418802Y-91825482D01*
X37420000Y-91831509D01*
X37420000Y-92028491D01*
X37381571Y-92221689D01*
X37306189Y-92403678D01*
X37196751Y-92567463D01*
X37057463Y-92706751D01*
X36893678Y-92816189D01*
X36711689Y-92891571D01*
X36595770Y-92914628D01*
X36518493Y-92930000D01*
X36321507Y-92930000D01*
X36244230Y-92914628D01*
X36128311Y-92891571D01*
X35946322Y-92816189D01*
X35782537Y-92706751D01*
X35643249Y-92567463D01*
X35533811Y-92403678D01*
X35458429Y-92221689D01*
X35420000Y-92028491D01*
X35420000Y-91831509D01*
X35421199Y-91825482D01*
X35442429Y-91718750D01*
X35458429Y-91638311D01*
X35533811Y-91456322D01*
X35643249Y-91292537D01*
X35782537Y-91153249D01*
X35946322Y-91043811D01*
X36128311Y-90968429D01*
X36251754Y-90943875D01*
X36321507Y-90930000D01*
X36518493Y-90930000D01*
X36588246Y-90943875D01*
X36588246Y-90943875D01*
G37*
G36*
X86475000Y-92870000D02*
X84525000Y-92870000D01*
X84525000Y-91870000D01*
X86475000Y-91870000D01*
X86475000Y-92870000D01*
X86475000Y-92870000D01*
G37*
G36*
X91875000Y-92870000D02*
X89925000Y-92870000D01*
X89925000Y-91870000D01*
X91875000Y-91870000D01*
X91875000Y-92870000D01*
X91875000Y-92870000D01*
G37*
G36*
X118768622Y-91405517D02*
X118816585Y-91420066D01*
X118860775Y-91443686D01*
X118899518Y-91475482D01*
X118931314Y-91514225D01*
X118954934Y-91558415D01*
X118969483Y-91606378D01*
X118975000Y-91662391D01*
X118975000Y-92412609D01*
X118969483Y-92468622D01*
X118954934Y-92516585D01*
X118931314Y-92560775D01*
X118899518Y-92599518D01*
X118860775Y-92631314D01*
X118816585Y-92654934D01*
X118768622Y-92669483D01*
X118712609Y-92675000D01*
X117887391Y-92675000D01*
X117831378Y-92669483D01*
X117783415Y-92654934D01*
X117739225Y-92631314D01*
X117700482Y-92599518D01*
X117668686Y-92560775D01*
X117645066Y-92516585D01*
X117630517Y-92468622D01*
X117625000Y-92412609D01*
X117625000Y-91662391D01*
X117630517Y-91606378D01*
X117645066Y-91558415D01*
X117668686Y-91514225D01*
X117700482Y-91475482D01*
X117739225Y-91443686D01*
X117783415Y-91420066D01*
X117831378Y-91405517D01*
X117887391Y-91400000D01*
X118712609Y-91400000D01*
X118768622Y-91405517D01*
X118768622Y-91405517D01*
G37*
G36*
X120443622Y-91405517D02*
X120491585Y-91420066D01*
X120535775Y-91443686D01*
X120574518Y-91475482D01*
X120606314Y-91514225D01*
X120629934Y-91558415D01*
X120644483Y-91606378D01*
X120650000Y-91662391D01*
X120650000Y-92412609D01*
X120644483Y-92468622D01*
X120629934Y-92516585D01*
X120606314Y-92560775D01*
X120574518Y-92599518D01*
X120535775Y-92631314D01*
X120491585Y-92654934D01*
X120443622Y-92669483D01*
X120387609Y-92675000D01*
X119562391Y-92675000D01*
X119506378Y-92669483D01*
X119458415Y-92654934D01*
X119414225Y-92631314D01*
X119375482Y-92599518D01*
X119343686Y-92560775D01*
X119320066Y-92516585D01*
X119305517Y-92468622D01*
X119300000Y-92412609D01*
X119300000Y-91662391D01*
X119305517Y-91606378D01*
X119320066Y-91558415D01*
X119343686Y-91514225D01*
X119375482Y-91475482D01*
X119414225Y-91443686D01*
X119458415Y-91420066D01*
X119506378Y-91405517D01*
X119562391Y-91400000D01*
X120387609Y-91400000D01*
X120443622Y-91405517D01*
X120443622Y-91405517D01*
G37*
G36*
X73868622Y-91255517D02*
X73916585Y-91270066D01*
X73960775Y-91293686D01*
X73999518Y-91325482D01*
X74031314Y-91364225D01*
X74054934Y-91408415D01*
X74069483Y-91456378D01*
X74075602Y-91518503D01*
X74080383Y-91542536D01*
X74089760Y-91565175D01*
X74103374Y-91585550D01*
X74120701Y-91602877D01*
X74141076Y-91616490D01*
X74163715Y-91625868D01*
X74187749Y-91630648D01*
X74212253Y-91630648D01*
X74236286Y-91625867D01*
X74258925Y-91616490D01*
X74279300Y-91602876D01*
X74296627Y-91585549D01*
X74310240Y-91565174D01*
X74319618Y-91542535D01*
X74324398Y-91518503D01*
X74330517Y-91456378D01*
X74345066Y-91408415D01*
X74368686Y-91364225D01*
X74400482Y-91325482D01*
X74439225Y-91293686D01*
X74483415Y-91270066D01*
X74531378Y-91255517D01*
X74587391Y-91250000D01*
X75412609Y-91250000D01*
X75468622Y-91255517D01*
X75516585Y-91270066D01*
X75560775Y-91293686D01*
X75599518Y-91325482D01*
X75631314Y-91364225D01*
X75654934Y-91408415D01*
X75669483Y-91456378D01*
X75675000Y-91512391D01*
X75675000Y-92262609D01*
X75669483Y-92318622D01*
X75654934Y-92366585D01*
X75631314Y-92410775D01*
X75599518Y-92449518D01*
X75560775Y-92481314D01*
X75516585Y-92504934D01*
X75468622Y-92519483D01*
X75412609Y-92525000D01*
X74587391Y-92525000D01*
X74531378Y-92519483D01*
X74483415Y-92504934D01*
X74439225Y-92481314D01*
X74400482Y-92449518D01*
X74368686Y-92410775D01*
X74345066Y-92366585D01*
X74330517Y-92318622D01*
X74324398Y-92256497D01*
X74319617Y-92232464D01*
X74310240Y-92209825D01*
X74296626Y-92189450D01*
X74279299Y-92172123D01*
X74258924Y-92158510D01*
X74236285Y-92149132D01*
X74212251Y-92144352D01*
X74187747Y-92144352D01*
X74163714Y-92149133D01*
X74141075Y-92158510D01*
X74120700Y-92172124D01*
X74103373Y-92189451D01*
X74089760Y-92209826D01*
X74080382Y-92232465D01*
X74075602Y-92256497D01*
X74069483Y-92318622D01*
X74054934Y-92366585D01*
X74031314Y-92410775D01*
X73999518Y-92449518D01*
X73960775Y-92481314D01*
X73916585Y-92504934D01*
X73868622Y-92519483D01*
X73812609Y-92525000D01*
X72987391Y-92525000D01*
X72931378Y-92519483D01*
X72883415Y-92504934D01*
X72839225Y-92481314D01*
X72800482Y-92449518D01*
X72768686Y-92410775D01*
X72745066Y-92366585D01*
X72730517Y-92318622D01*
X72725000Y-92262609D01*
X72725000Y-91512391D01*
X72730517Y-91456378D01*
X72745066Y-91408415D01*
X72768686Y-91364225D01*
X72800482Y-91325482D01*
X72839225Y-91293686D01*
X72883415Y-91270066D01*
X72931378Y-91255517D01*
X72987391Y-91250000D01*
X73812609Y-91250000D01*
X73868622Y-91255517D01*
X73868622Y-91255517D01*
G37*
G36*
X136175000Y-92135000D02*
X134225000Y-92135000D01*
X134225000Y-91135000D01*
X136175000Y-91135000D01*
X136175000Y-92135000D01*
X136175000Y-92135000D01*
G37*
G36*
X130775000Y-92135000D02*
X128825000Y-92135000D01*
X128825000Y-91135000D01*
X130775000Y-91135000D01*
X130775000Y-92135000D01*
X130775000Y-92135000D01*
G37*
G36*
X77854183Y-90726900D02*
X77979283Y-90778719D01*
X77981574Y-90779668D01*
X78096224Y-90856274D01*
X78193726Y-90953776D01*
X78229048Y-91006640D01*
X78270332Y-91068426D01*
X78323100Y-91195817D01*
X78350000Y-91331055D01*
X78350000Y-91468945D01*
X78323100Y-91604183D01*
X78275644Y-91718750D01*
X78270332Y-91731574D01*
X78193726Y-91846224D01*
X78096224Y-91943726D01*
X78042034Y-91979934D01*
X77981574Y-92020332D01*
X77854183Y-92073100D01*
X77718945Y-92100000D01*
X77581055Y-92100000D01*
X77445817Y-92073100D01*
X77318426Y-92020332D01*
X77257966Y-91979934D01*
X77203776Y-91943726D01*
X77106274Y-91846224D01*
X77029668Y-91731574D01*
X77024356Y-91718750D01*
X76976900Y-91604183D01*
X76950000Y-91468945D01*
X76950000Y-91331055D01*
X76976900Y-91195817D01*
X77029668Y-91068426D01*
X77070952Y-91006640D01*
X77106274Y-90953776D01*
X77203776Y-90856274D01*
X77318426Y-90779668D01*
X77320717Y-90778719D01*
X77445817Y-90726900D01*
X77581055Y-90700000D01*
X77718945Y-90700000D01*
X77854183Y-90726900D01*
X77854183Y-90726900D01*
G37*
G36*
X127993622Y-90730517D02*
X128041585Y-90745066D01*
X128085775Y-90768686D01*
X128124518Y-90800482D01*
X128156314Y-90839225D01*
X128179934Y-90883415D01*
X128194483Y-90931378D01*
X128200000Y-90987391D01*
X128200000Y-91737609D01*
X128194483Y-91793622D01*
X128179934Y-91841585D01*
X128156314Y-91885775D01*
X128124518Y-91924518D01*
X128085775Y-91956314D01*
X128041585Y-91979934D01*
X127993622Y-91994483D01*
X127937609Y-92000000D01*
X127112391Y-92000000D01*
X127056378Y-91994483D01*
X127008415Y-91979934D01*
X126964225Y-91956314D01*
X126925482Y-91924518D01*
X126893686Y-91885775D01*
X126870066Y-91841585D01*
X126855517Y-91793622D01*
X126850000Y-91737609D01*
X126850000Y-90987391D01*
X126855517Y-90931378D01*
X126870066Y-90883415D01*
X126893686Y-90839225D01*
X126925482Y-90800482D01*
X126964225Y-90768686D01*
X127008415Y-90745066D01*
X127056378Y-90730517D01*
X127112391Y-90725000D01*
X127937609Y-90725000D01*
X127993622Y-90730517D01*
X127993622Y-90730517D01*
G37*
G36*
X86475000Y-91600000D02*
X84525000Y-91600000D01*
X84525000Y-90600000D01*
X86475000Y-90600000D01*
X86475000Y-91600000D01*
X86475000Y-91600000D01*
G37*
G36*
X91875000Y-91600000D02*
X89925000Y-91600000D01*
X89925000Y-90600000D01*
X91875000Y-90600000D01*
X91875000Y-91600000D01*
X91875000Y-91600000D01*
G37*
G36*
X68068622Y-90280517D02*
X68116585Y-90295066D01*
X68160775Y-90318686D01*
X68199518Y-90350482D01*
X68231314Y-90389225D01*
X68254934Y-90433415D01*
X68269483Y-90481378D01*
X68275000Y-90537391D01*
X68275000Y-91287609D01*
X68269483Y-91343622D01*
X68254934Y-91391585D01*
X68231314Y-91435775D01*
X68199518Y-91474518D01*
X68160775Y-91506314D01*
X68116585Y-91529934D01*
X68068622Y-91544483D01*
X68012609Y-91550000D01*
X67187391Y-91550000D01*
X67131378Y-91544483D01*
X67083415Y-91529934D01*
X67039225Y-91506314D01*
X67000482Y-91474518D01*
X66968686Y-91435775D01*
X66945066Y-91391585D01*
X66930517Y-91343622D01*
X66925000Y-91287609D01*
X66925000Y-90537391D01*
X66930517Y-90481378D01*
X66945066Y-90433415D01*
X66968686Y-90389225D01*
X67000482Y-90350482D01*
X67039225Y-90318686D01*
X67083415Y-90295066D01*
X67131378Y-90280517D01*
X67187391Y-90275000D01*
X68012609Y-90275000D01*
X68068622Y-90280517D01*
X68068622Y-90280517D01*
G37*
G36*
X65468622Y-90280517D02*
X65516585Y-90295066D01*
X65560775Y-90318686D01*
X65599518Y-90350482D01*
X65631314Y-90389225D01*
X65654934Y-90433415D01*
X65669483Y-90481378D01*
X65675000Y-90537391D01*
X65675000Y-91287609D01*
X65669483Y-91343622D01*
X65654934Y-91391585D01*
X65631314Y-91435775D01*
X65599518Y-91474518D01*
X65560775Y-91506314D01*
X65516585Y-91529934D01*
X65468622Y-91544483D01*
X65412609Y-91550000D01*
X64587391Y-91550000D01*
X64531378Y-91544483D01*
X64483415Y-91529934D01*
X64439225Y-91506314D01*
X64400482Y-91474518D01*
X64368686Y-91435775D01*
X64345066Y-91391585D01*
X64330517Y-91343622D01*
X64325000Y-91287609D01*
X64325000Y-90537391D01*
X64330517Y-90481378D01*
X64345066Y-90433415D01*
X64368686Y-90389225D01*
X64400482Y-90350482D01*
X64439225Y-90318686D01*
X64483415Y-90295066D01*
X64531378Y-90280517D01*
X64587391Y-90275000D01*
X65412609Y-90275000D01*
X65468622Y-90280517D01*
X65468622Y-90280517D01*
G37*
G36*
X83968622Y-90180517D02*
X84016585Y-90195066D01*
X84060775Y-90218686D01*
X84099518Y-90250482D01*
X84131314Y-90289225D01*
X84154934Y-90333415D01*
X84169483Y-90381378D01*
X84175000Y-90437391D01*
X84175000Y-91187609D01*
X84169483Y-91243622D01*
X84154934Y-91291585D01*
X84131314Y-91335775D01*
X84099518Y-91374518D01*
X84060775Y-91406314D01*
X84016585Y-91429934D01*
X83968622Y-91444483D01*
X83912609Y-91450000D01*
X83087391Y-91450000D01*
X83031378Y-91444483D01*
X82983415Y-91429934D01*
X82939225Y-91406314D01*
X82900482Y-91374518D01*
X82868686Y-91335775D01*
X82845066Y-91291585D01*
X82830517Y-91243622D01*
X82825000Y-91187609D01*
X82825000Y-90437391D01*
X82830517Y-90381378D01*
X82845066Y-90333415D01*
X82868686Y-90289225D01*
X82900482Y-90250482D01*
X82939225Y-90218686D01*
X82983415Y-90195066D01*
X83031378Y-90180517D01*
X83087391Y-90175000D01*
X83912609Y-90175000D01*
X83968622Y-90180517D01*
X83968622Y-90180517D01*
G37*
G36*
X110368622Y-90180517D02*
X110416585Y-90195066D01*
X110460775Y-90218686D01*
X110499518Y-90250482D01*
X110531314Y-90289225D01*
X110554934Y-90333415D01*
X110569483Y-90381378D01*
X110575000Y-90437391D01*
X110575000Y-91187609D01*
X110569483Y-91243622D01*
X110554934Y-91291585D01*
X110531314Y-91335775D01*
X110499518Y-91374518D01*
X110460775Y-91406314D01*
X110416585Y-91429934D01*
X110368622Y-91444483D01*
X110312609Y-91450000D01*
X109487391Y-91450000D01*
X109431378Y-91444483D01*
X109383415Y-91429934D01*
X109339225Y-91406314D01*
X109300482Y-91374518D01*
X109268686Y-91335775D01*
X109245066Y-91291585D01*
X109230517Y-91243622D01*
X109225000Y-91187609D01*
X109225000Y-90437391D01*
X109230517Y-90381378D01*
X109245066Y-90333415D01*
X109268686Y-90289225D01*
X109300482Y-90250482D01*
X109339225Y-90218686D01*
X109383415Y-90195066D01*
X109431378Y-90180517D01*
X109487391Y-90175000D01*
X110312609Y-90175000D01*
X110368622Y-90180517D01*
X110368622Y-90180517D01*
G37*
G36*
X112868622Y-90180517D02*
X112916585Y-90195066D01*
X112960775Y-90218686D01*
X112999518Y-90250482D01*
X113031314Y-90289225D01*
X113054934Y-90333415D01*
X113069483Y-90381378D01*
X113075000Y-90437391D01*
X113075000Y-91187609D01*
X113069483Y-91243622D01*
X113054934Y-91291585D01*
X113031314Y-91335775D01*
X112999518Y-91374518D01*
X112960775Y-91406314D01*
X112916585Y-91429934D01*
X112868622Y-91444483D01*
X112812609Y-91450000D01*
X111987391Y-91450000D01*
X111931378Y-91444483D01*
X111883415Y-91429934D01*
X111839225Y-91406314D01*
X111800482Y-91374518D01*
X111768686Y-91335775D01*
X111745066Y-91291585D01*
X111730517Y-91243622D01*
X111725000Y-91187609D01*
X111725000Y-90437391D01*
X111730517Y-90381378D01*
X111745066Y-90333415D01*
X111768686Y-90289225D01*
X111800482Y-90250482D01*
X111839225Y-90218686D01*
X111883415Y-90195066D01*
X111931378Y-90180517D01*
X111987391Y-90175000D01*
X112812609Y-90175000D01*
X112868622Y-90180517D01*
X112868622Y-90180517D01*
G37*
G36*
X122854183Y-89926900D02*
X122981574Y-89979668D01*
X123096224Y-90056274D01*
X123193726Y-90153776D01*
X123212000Y-90181125D01*
X123270332Y-90268426D01*
X123323100Y-90395817D01*
X123350000Y-90531055D01*
X123350000Y-90668945D01*
X123323100Y-90804183D01*
X123280795Y-90906314D01*
X123270332Y-90931574D01*
X123193726Y-91046224D01*
X123096224Y-91143726D01*
X123018262Y-91195818D01*
X122981574Y-91220332D01*
X122854183Y-91273100D01*
X122718945Y-91300000D01*
X122581055Y-91300000D01*
X122445817Y-91273100D01*
X122318426Y-91220332D01*
X122281738Y-91195818D01*
X122203776Y-91143726D01*
X122106274Y-91046224D01*
X122029668Y-90931574D01*
X122019205Y-90906314D01*
X121976900Y-90804183D01*
X121950000Y-90668945D01*
X121950000Y-90531055D01*
X121976900Y-90395817D01*
X122029668Y-90268426D01*
X122088000Y-90181125D01*
X122106274Y-90153776D01*
X122203776Y-90056274D01*
X122318426Y-89979668D01*
X122445817Y-89926900D01*
X122581055Y-89900000D01*
X122718945Y-89900000D01*
X122854183Y-89926900D01*
X122854183Y-89926900D01*
G37*
G36*
X120443622Y-89830517D02*
X120491585Y-89845066D01*
X120535775Y-89868686D01*
X120574518Y-89900482D01*
X120606314Y-89939225D01*
X120629934Y-89983415D01*
X120644483Y-90031378D01*
X120650000Y-90087391D01*
X120650000Y-90837609D01*
X120644483Y-90893622D01*
X120629934Y-90941585D01*
X120606314Y-90985775D01*
X120574518Y-91024518D01*
X120535775Y-91056314D01*
X120491585Y-91079934D01*
X120443622Y-91094483D01*
X120387609Y-91100000D01*
X119562391Y-91100000D01*
X119506378Y-91094483D01*
X119458415Y-91079934D01*
X119414225Y-91056314D01*
X119375482Y-91024518D01*
X119343686Y-90985775D01*
X119320066Y-90941585D01*
X119305517Y-90893622D01*
X119300000Y-90837609D01*
X119300000Y-90087391D01*
X119305517Y-90031378D01*
X119320066Y-89983415D01*
X119343686Y-89939225D01*
X119375482Y-89900482D01*
X119414225Y-89868686D01*
X119458415Y-89845066D01*
X119506378Y-89830517D01*
X119562391Y-89825000D01*
X120387609Y-89825000D01*
X120443622Y-89830517D01*
X120443622Y-89830517D01*
G37*
G36*
X118768622Y-89830517D02*
X118816585Y-89845066D01*
X118860775Y-89868686D01*
X118899518Y-89900482D01*
X118931314Y-89939225D01*
X118954934Y-89983415D01*
X118969483Y-90031378D01*
X118975000Y-90087391D01*
X118975000Y-90837609D01*
X118969483Y-90893622D01*
X118954934Y-90941585D01*
X118931314Y-90985775D01*
X118899518Y-91024518D01*
X118860775Y-91056314D01*
X118816585Y-91079934D01*
X118768622Y-91094483D01*
X118712609Y-91100000D01*
X117887391Y-91100000D01*
X117831378Y-91094483D01*
X117783415Y-91079934D01*
X117739225Y-91056314D01*
X117700482Y-91024518D01*
X117668686Y-90985775D01*
X117645066Y-90941585D01*
X117630517Y-90893622D01*
X117625000Y-90837609D01*
X117625000Y-90087391D01*
X117630517Y-90031378D01*
X117645066Y-89983415D01*
X117668686Y-89939225D01*
X117700482Y-89900482D01*
X117739225Y-89868686D01*
X117783415Y-89845066D01*
X117831378Y-89830517D01*
X117887391Y-89825000D01*
X118712609Y-89825000D01*
X118768622Y-89830517D01*
X118768622Y-89830517D01*
G37*
G36*
X73868622Y-89680517D02*
X73916585Y-89695066D01*
X73960775Y-89718686D01*
X73999518Y-89750482D01*
X74031314Y-89789225D01*
X74054934Y-89833415D01*
X74069483Y-89881378D01*
X74075602Y-89943503D01*
X74080383Y-89967536D01*
X74089760Y-89990175D01*
X74103374Y-90010550D01*
X74120701Y-90027877D01*
X74141076Y-90041490D01*
X74163715Y-90050868D01*
X74187749Y-90055648D01*
X74212253Y-90055648D01*
X74236286Y-90050867D01*
X74258925Y-90041490D01*
X74279300Y-90027876D01*
X74296627Y-90010549D01*
X74310240Y-89990174D01*
X74319618Y-89967535D01*
X74324398Y-89943503D01*
X74330517Y-89881378D01*
X74345066Y-89833415D01*
X74368686Y-89789225D01*
X74400482Y-89750482D01*
X74439225Y-89718686D01*
X74483415Y-89695066D01*
X74531378Y-89680517D01*
X74587391Y-89675000D01*
X75412609Y-89675000D01*
X75468622Y-89680517D01*
X75516585Y-89695066D01*
X75560775Y-89718686D01*
X75599518Y-89750482D01*
X75631314Y-89789225D01*
X75654934Y-89833415D01*
X75669483Y-89881378D01*
X75675000Y-89937391D01*
X75675000Y-90687609D01*
X75669483Y-90743622D01*
X75654934Y-90791585D01*
X75631314Y-90835775D01*
X75599518Y-90874518D01*
X75560775Y-90906314D01*
X75516585Y-90929934D01*
X75468622Y-90944483D01*
X75412609Y-90950000D01*
X74587391Y-90950000D01*
X74531378Y-90944483D01*
X74483415Y-90929934D01*
X74439225Y-90906314D01*
X74400482Y-90874518D01*
X74368686Y-90835775D01*
X74345066Y-90791585D01*
X74330517Y-90743622D01*
X74324398Y-90681497D01*
X74319617Y-90657464D01*
X74310240Y-90634825D01*
X74296626Y-90614450D01*
X74279299Y-90597123D01*
X74258924Y-90583510D01*
X74236285Y-90574132D01*
X74212251Y-90569352D01*
X74187747Y-90569352D01*
X74163714Y-90574133D01*
X74141075Y-90583510D01*
X74120700Y-90597124D01*
X74103373Y-90614451D01*
X74089760Y-90634826D01*
X74080382Y-90657465D01*
X74075602Y-90681497D01*
X74069483Y-90743622D01*
X74054934Y-90791585D01*
X74031314Y-90835775D01*
X73999518Y-90874518D01*
X73960775Y-90906314D01*
X73916585Y-90929934D01*
X73868622Y-90944483D01*
X73812609Y-90950000D01*
X72987391Y-90950000D01*
X72931378Y-90944483D01*
X72883415Y-90929934D01*
X72839225Y-90906314D01*
X72800482Y-90874518D01*
X72768686Y-90835775D01*
X72745066Y-90791585D01*
X72730517Y-90743622D01*
X72725000Y-90687609D01*
X72725000Y-89937391D01*
X72730517Y-89881378D01*
X72745066Y-89833415D01*
X72768686Y-89789225D01*
X72800482Y-89750482D01*
X72839225Y-89718686D01*
X72883415Y-89695066D01*
X72931378Y-89680517D01*
X72987391Y-89675000D01*
X73812609Y-89675000D01*
X73868622Y-89680517D01*
X73868622Y-89680517D01*
G37*
G36*
X130775000Y-90865000D02*
X128825000Y-90865000D01*
X128825000Y-89865000D01*
X130775000Y-89865000D01*
X130775000Y-90865000D01*
X130775000Y-90865000D01*
G37*
G36*
X136175000Y-90865000D02*
X134225000Y-90865000D01*
X134225000Y-89865000D01*
X136175000Y-89865000D01*
X136175000Y-90865000D01*
X136175000Y-90865000D01*
G37*
G36*
X36595770Y-88405372D02*
X36711689Y-88428429D01*
X36893678Y-88503811D01*
X37057463Y-88613249D01*
X37196751Y-88752537D01*
X37306189Y-88916322D01*
X37381571Y-89098311D01*
X37396753Y-89174636D01*
X37420000Y-89291507D01*
X37420000Y-89488493D01*
X37405622Y-89560775D01*
X37381571Y-89681689D01*
X37306189Y-89863678D01*
X37196751Y-90027463D01*
X37057463Y-90166751D01*
X36893678Y-90276189D01*
X36711689Y-90351571D01*
X36595770Y-90374628D01*
X36518493Y-90390000D01*
X36321507Y-90390000D01*
X36244230Y-90374628D01*
X36128311Y-90351571D01*
X35946322Y-90276189D01*
X35782537Y-90166751D01*
X35643249Y-90027463D01*
X35533811Y-89863678D01*
X35458429Y-89681689D01*
X35434378Y-89560775D01*
X35420000Y-89488493D01*
X35420000Y-89291507D01*
X35443247Y-89174636D01*
X35458429Y-89098311D01*
X35533811Y-88916322D01*
X35643249Y-88752537D01*
X35782537Y-88613249D01*
X35946322Y-88503811D01*
X36128311Y-88428429D01*
X36244230Y-88405372D01*
X36321507Y-88390000D01*
X36518493Y-88390000D01*
X36595770Y-88405372D01*
X36595770Y-88405372D01*
G37*
G36*
X21355770Y-88405372D02*
X21471689Y-88428429D01*
X21653678Y-88503811D01*
X21817463Y-88613249D01*
X21956751Y-88752537D01*
X22066189Y-88916322D01*
X22141571Y-89098311D01*
X22156753Y-89174636D01*
X22180000Y-89291507D01*
X22180000Y-89488493D01*
X22165622Y-89560775D01*
X22141571Y-89681689D01*
X22066189Y-89863678D01*
X21956751Y-90027463D01*
X21817463Y-90166751D01*
X21653678Y-90276189D01*
X21471689Y-90351571D01*
X21355770Y-90374628D01*
X21278493Y-90390000D01*
X21081507Y-90390000D01*
X21004230Y-90374628D01*
X20888311Y-90351571D01*
X20706322Y-90276189D01*
X20542537Y-90166751D01*
X20403249Y-90027463D01*
X20293811Y-89863678D01*
X20218429Y-89681689D01*
X20194378Y-89560775D01*
X20180000Y-89488493D01*
X20180000Y-89291507D01*
X20203247Y-89174636D01*
X20218429Y-89098311D01*
X20293811Y-88916322D01*
X20403249Y-88752537D01*
X20542537Y-88613249D01*
X20706322Y-88503811D01*
X20888311Y-88428429D01*
X21004230Y-88405372D01*
X21081507Y-88390000D01*
X21278493Y-88390000D01*
X21355770Y-88405372D01*
X21355770Y-88405372D01*
G37*
G36*
X91875000Y-90330000D02*
X89925000Y-90330000D01*
X89925000Y-89330000D01*
X91875000Y-89330000D01*
X91875000Y-90330000D01*
X91875000Y-90330000D01*
G37*
G36*
X86475000Y-90330000D02*
X84525000Y-90330000D01*
X84525000Y-89330000D01*
X86475000Y-89330000D01*
X86475000Y-90330000D01*
X86475000Y-90330000D01*
G37*
G36*
X66143622Y-88330517D02*
X66191585Y-88345066D01*
X66235775Y-88368686D01*
X66274518Y-88400482D01*
X66306314Y-88439225D01*
X66329934Y-88483415D01*
X66344483Y-88531378D01*
X66350000Y-88587391D01*
X66350000Y-89412609D01*
X66344483Y-89468622D01*
X66329934Y-89516585D01*
X66306314Y-89560775D01*
X66274518Y-89599518D01*
X66235775Y-89631314D01*
X66191585Y-89654934D01*
X66143622Y-89669483D01*
X66087609Y-89675000D01*
X65337391Y-89675000D01*
X65281378Y-89669483D01*
X65233415Y-89654934D01*
X65189225Y-89631314D01*
X65150482Y-89599518D01*
X65118686Y-89560775D01*
X65095066Y-89516585D01*
X65080517Y-89468622D01*
X65075000Y-89412609D01*
X65075000Y-88587391D01*
X65080517Y-88531378D01*
X65095066Y-88483415D01*
X65118686Y-88439225D01*
X65150482Y-88400482D01*
X65189225Y-88368686D01*
X65233415Y-88345066D01*
X65281378Y-88330517D01*
X65337391Y-88325000D01*
X66087609Y-88325000D01*
X66143622Y-88330517D01*
X66143622Y-88330517D01*
G37*
G36*
X67718622Y-88330517D02*
X67766585Y-88345066D01*
X67810775Y-88368686D01*
X67849518Y-88400482D01*
X67881314Y-88439225D01*
X67904934Y-88483415D01*
X67919483Y-88531378D01*
X67925000Y-88587391D01*
X67925000Y-89412609D01*
X67919483Y-89468622D01*
X67904934Y-89516585D01*
X67881314Y-89560775D01*
X67849518Y-89599518D01*
X67810775Y-89631314D01*
X67766585Y-89654934D01*
X67718622Y-89669483D01*
X67662609Y-89675000D01*
X66912391Y-89675000D01*
X66856378Y-89669483D01*
X66808415Y-89654934D01*
X66764225Y-89631314D01*
X66725482Y-89599518D01*
X66693686Y-89560775D01*
X66670066Y-89516585D01*
X66655517Y-89468622D01*
X66650000Y-89412609D01*
X66650000Y-88587391D01*
X66655517Y-88531378D01*
X66670066Y-88483415D01*
X66693686Y-88439225D01*
X66725482Y-88400482D01*
X66764225Y-88368686D01*
X66808415Y-88345066D01*
X66856378Y-88330517D01*
X66912391Y-88325000D01*
X67662609Y-88325000D01*
X67718622Y-88330517D01*
X67718622Y-88330517D01*
G37*
G36*
X138100000Y-89600000D02*
X136700000Y-89600000D01*
X136700000Y-88200000D01*
X138100000Y-88200000D01*
X138100000Y-89600000D01*
X138100000Y-89600000D01*
G37*
G36*
X130775000Y-89595000D02*
X128825000Y-89595000D01*
X128825000Y-88595000D01*
X130775000Y-88595000D01*
X130775000Y-89595000D01*
X130775000Y-89595000D01*
G37*
G36*
X136175000Y-89595000D02*
X134225000Y-89595000D01*
X134225000Y-88595000D01*
X136175000Y-88595000D01*
X136175000Y-89595000D01*
X136175000Y-89595000D01*
G37*
G36*
X93900000Y-89300000D02*
X92500000Y-89300000D01*
X92500000Y-87900000D01*
X93900000Y-87900000D01*
X93900000Y-89300000D01*
X93900000Y-89300000D01*
G37*
G36*
X112618622Y-87730517D02*
X112666585Y-87745066D01*
X112710775Y-87768686D01*
X112749518Y-87800482D01*
X112781314Y-87839225D01*
X112804934Y-87883415D01*
X112819483Y-87931378D01*
X112825000Y-87987391D01*
X112825000Y-88812609D01*
X112819483Y-88868622D01*
X112804934Y-88916585D01*
X112781314Y-88960775D01*
X112749518Y-88999518D01*
X112710775Y-89031314D01*
X112666585Y-89054934D01*
X112618622Y-89069483D01*
X112562609Y-89075000D01*
X111812391Y-89075000D01*
X111756378Y-89069483D01*
X111708415Y-89054934D01*
X111664225Y-89031314D01*
X111625482Y-88999518D01*
X111593686Y-88960775D01*
X111570066Y-88916585D01*
X111555517Y-88868622D01*
X111550000Y-88812609D01*
X111550000Y-87987391D01*
X111555517Y-87931378D01*
X111570066Y-87883415D01*
X111593686Y-87839225D01*
X111625482Y-87800482D01*
X111664225Y-87768686D01*
X111708415Y-87745066D01*
X111756378Y-87730517D01*
X111812391Y-87725000D01*
X112562609Y-87725000D01*
X112618622Y-87730517D01*
X112618622Y-87730517D01*
G37*
G36*
X111043622Y-87730517D02*
X111091585Y-87745066D01*
X111135775Y-87768686D01*
X111174518Y-87800482D01*
X111206314Y-87839225D01*
X111229934Y-87883415D01*
X111244483Y-87931378D01*
X111250000Y-87987391D01*
X111250000Y-88812609D01*
X111244483Y-88868622D01*
X111229934Y-88916585D01*
X111206314Y-88960775D01*
X111174518Y-88999518D01*
X111135775Y-89031314D01*
X111091585Y-89054934D01*
X111043622Y-89069483D01*
X110987609Y-89075000D01*
X110237391Y-89075000D01*
X110181378Y-89069483D01*
X110133415Y-89054934D01*
X110089225Y-89031314D01*
X110050482Y-88999518D01*
X110018686Y-88960775D01*
X109995066Y-88916585D01*
X109980517Y-88868622D01*
X109975000Y-88812609D01*
X109975000Y-87987391D01*
X109980517Y-87931378D01*
X109995066Y-87883415D01*
X110018686Y-87839225D01*
X110050482Y-87800482D01*
X110089225Y-87768686D01*
X110133415Y-87745066D01*
X110181378Y-87730517D01*
X110237391Y-87725000D01*
X110987609Y-87725000D01*
X111043622Y-87730517D01*
X111043622Y-87730517D01*
G37*
G36*
X86475000Y-89060000D02*
X84525000Y-89060000D01*
X84525000Y-88060000D01*
X86475000Y-88060000D01*
X86475000Y-89060000D01*
X86475000Y-89060000D01*
G37*
G36*
X91875000Y-89060000D02*
X89925000Y-89060000D01*
X89925000Y-88060000D01*
X91875000Y-88060000D01*
X91875000Y-89060000D01*
X91875000Y-89060000D01*
G37*
G36*
X64118622Y-87530517D02*
X64166585Y-87545066D01*
X64210775Y-87568686D01*
X64249518Y-87600482D01*
X64281314Y-87639225D01*
X64304934Y-87683415D01*
X64319483Y-87731378D01*
X64325000Y-87787391D01*
X64325000Y-88612609D01*
X64319483Y-88668622D01*
X64304934Y-88716585D01*
X64281314Y-88760775D01*
X64249518Y-88799518D01*
X64210775Y-88831314D01*
X64166585Y-88854934D01*
X64118622Y-88869483D01*
X64062609Y-88875000D01*
X63312391Y-88875000D01*
X63256378Y-88869483D01*
X63208415Y-88854934D01*
X63164225Y-88831314D01*
X63125482Y-88799518D01*
X63093686Y-88760775D01*
X63070066Y-88716585D01*
X63055517Y-88668622D01*
X63050000Y-88612609D01*
X63050000Y-87787391D01*
X63055517Y-87731378D01*
X63070066Y-87683415D01*
X63093686Y-87639225D01*
X63125482Y-87600482D01*
X63164225Y-87568686D01*
X63208415Y-87545066D01*
X63256378Y-87530517D01*
X63312391Y-87525000D01*
X64062609Y-87525000D01*
X64118622Y-87530517D01*
X64118622Y-87530517D01*
G37*
G36*
X62543622Y-87530517D02*
X62591585Y-87545066D01*
X62635775Y-87568686D01*
X62674518Y-87600482D01*
X62706314Y-87639225D01*
X62729934Y-87683415D01*
X62744483Y-87731378D01*
X62750000Y-87787391D01*
X62750000Y-88612609D01*
X62744483Y-88668622D01*
X62729934Y-88716585D01*
X62706314Y-88760775D01*
X62674518Y-88799518D01*
X62635775Y-88831314D01*
X62591585Y-88854934D01*
X62543622Y-88869483D01*
X62487609Y-88875000D01*
X61737391Y-88875000D01*
X61681378Y-88869483D01*
X61633415Y-88854934D01*
X61589225Y-88831314D01*
X61550482Y-88799518D01*
X61518686Y-88760775D01*
X61495066Y-88716585D01*
X61480517Y-88668622D01*
X61475000Y-88612609D01*
X61475000Y-87787391D01*
X61480517Y-87731378D01*
X61495066Y-87683415D01*
X61518686Y-87639225D01*
X61550482Y-87600482D01*
X61589225Y-87568686D01*
X61633415Y-87545066D01*
X61681378Y-87530517D01*
X61737391Y-87525000D01*
X62487609Y-87525000D01*
X62543622Y-87530517D01*
X62543622Y-87530517D01*
G37*
G36*
X58343622Y-87530517D02*
X58391585Y-87545066D01*
X58435775Y-87568686D01*
X58474518Y-87600482D01*
X58506314Y-87639225D01*
X58529934Y-87683415D01*
X58544483Y-87731378D01*
X58550000Y-87787391D01*
X58550000Y-88612609D01*
X58544483Y-88668622D01*
X58529934Y-88716585D01*
X58506314Y-88760775D01*
X58474518Y-88799518D01*
X58435775Y-88831314D01*
X58391585Y-88854934D01*
X58343622Y-88869483D01*
X58287609Y-88875000D01*
X57537391Y-88875000D01*
X57481378Y-88869483D01*
X57433415Y-88854934D01*
X57389225Y-88831314D01*
X57350482Y-88799518D01*
X57318686Y-88760775D01*
X57295066Y-88716585D01*
X57280517Y-88668622D01*
X57275000Y-88612609D01*
X57275000Y-87787391D01*
X57280517Y-87731378D01*
X57295066Y-87683415D01*
X57318686Y-87639225D01*
X57350482Y-87600482D01*
X57389225Y-87568686D01*
X57433415Y-87545066D01*
X57481378Y-87530517D01*
X57537391Y-87525000D01*
X58287609Y-87525000D01*
X58343622Y-87530517D01*
X58343622Y-87530517D01*
G37*
G36*
X59918622Y-87530517D02*
X59966585Y-87545066D01*
X60010775Y-87568686D01*
X60049518Y-87600482D01*
X60081314Y-87639225D01*
X60104934Y-87683415D01*
X60119483Y-87731378D01*
X60125000Y-87787391D01*
X60125000Y-88612609D01*
X60119483Y-88668622D01*
X60104934Y-88716585D01*
X60081314Y-88760775D01*
X60049518Y-88799518D01*
X60010775Y-88831314D01*
X59966585Y-88854934D01*
X59918622Y-88869483D01*
X59862609Y-88875000D01*
X59112391Y-88875000D01*
X59056378Y-88869483D01*
X59008415Y-88854934D01*
X58964225Y-88831314D01*
X58925482Y-88799518D01*
X58893686Y-88760775D01*
X58870066Y-88716585D01*
X58855517Y-88668622D01*
X58850000Y-88612609D01*
X58850000Y-87787391D01*
X58855517Y-87731378D01*
X58870066Y-87683415D01*
X58893686Y-87639225D01*
X58925482Y-87600482D01*
X58964225Y-87568686D01*
X59008415Y-87545066D01*
X59056378Y-87530517D01*
X59112391Y-87525000D01*
X59862609Y-87525000D01*
X59918622Y-87530517D01*
X59918622Y-87530517D01*
G37*
G36*
X79371098Y-87216059D02*
X79419061Y-87230608D01*
X79463251Y-87254228D01*
X79501994Y-87286024D01*
X79533790Y-87324767D01*
X79557410Y-87368957D01*
X79571959Y-87416920D01*
X79577476Y-87472933D01*
X79577476Y-88298151D01*
X79571959Y-88354164D01*
X79557410Y-88402127D01*
X79533790Y-88446317D01*
X79501994Y-88485060D01*
X79463251Y-88516856D01*
X79419061Y-88540476D01*
X79371098Y-88555025D01*
X79315085Y-88560542D01*
X78564867Y-88560542D01*
X78508854Y-88555025D01*
X78460891Y-88540476D01*
X78416701Y-88516856D01*
X78377958Y-88485060D01*
X78346162Y-88446317D01*
X78322542Y-88402127D01*
X78307993Y-88354164D01*
X78302476Y-88298151D01*
X78302476Y-87472933D01*
X78307993Y-87416920D01*
X78322542Y-87368957D01*
X78346162Y-87324767D01*
X78377958Y-87286024D01*
X78416701Y-87254228D01*
X78460891Y-87230608D01*
X78508854Y-87216059D01*
X78564867Y-87210542D01*
X79315085Y-87210542D01*
X79371098Y-87216059D01*
X79371098Y-87216059D01*
G37*
G36*
X80946098Y-87216059D02*
X80994061Y-87230608D01*
X81038251Y-87254228D01*
X81076994Y-87286024D01*
X81108790Y-87324767D01*
X81132410Y-87368957D01*
X81146959Y-87416920D01*
X81152476Y-87472933D01*
X81152476Y-88298151D01*
X81146959Y-88354164D01*
X81132410Y-88402127D01*
X81108790Y-88446317D01*
X81076994Y-88485060D01*
X81038251Y-88516856D01*
X80994061Y-88540476D01*
X80946098Y-88555025D01*
X80890085Y-88560542D01*
X80139867Y-88560542D01*
X80083854Y-88555025D01*
X80035891Y-88540476D01*
X79991701Y-88516856D01*
X79952958Y-88485060D01*
X79921162Y-88446317D01*
X79897542Y-88402127D01*
X79882993Y-88354164D01*
X79877476Y-88298151D01*
X79877476Y-87472933D01*
X79882993Y-87416920D01*
X79897542Y-87368957D01*
X79921162Y-87324767D01*
X79952958Y-87286024D01*
X79991701Y-87254228D01*
X80035891Y-87230608D01*
X80083854Y-87216059D01*
X80139867Y-87210542D01*
X80890085Y-87210542D01*
X80946098Y-87216059D01*
X80946098Y-87216059D01*
G37*
G36*
X108818622Y-86930517D02*
X108866585Y-86945066D01*
X108910775Y-86968686D01*
X108949518Y-87000482D01*
X108981314Y-87039225D01*
X109004934Y-87083415D01*
X109019483Y-87131378D01*
X109025000Y-87187391D01*
X109025000Y-88012609D01*
X109019483Y-88068622D01*
X109004934Y-88116585D01*
X108981314Y-88160775D01*
X108949518Y-88199518D01*
X108910775Y-88231314D01*
X108866585Y-88254934D01*
X108818622Y-88269483D01*
X108762609Y-88275000D01*
X108012391Y-88275000D01*
X107956378Y-88269483D01*
X107908415Y-88254934D01*
X107864225Y-88231314D01*
X107825482Y-88199518D01*
X107793686Y-88160775D01*
X107770066Y-88116585D01*
X107755517Y-88068622D01*
X107750000Y-88012609D01*
X107750000Y-87187391D01*
X107755517Y-87131378D01*
X107770066Y-87083415D01*
X107793686Y-87039225D01*
X107825482Y-87000482D01*
X107864225Y-86968686D01*
X107908415Y-86945066D01*
X107956378Y-86930517D01*
X108012391Y-86925000D01*
X108762609Y-86925000D01*
X108818622Y-86930517D01*
X108818622Y-86930517D01*
G37*
G36*
X107243622Y-86930517D02*
X107291585Y-86945066D01*
X107335775Y-86968686D01*
X107374518Y-87000482D01*
X107406314Y-87039225D01*
X107429934Y-87083415D01*
X107444483Y-87131378D01*
X107450000Y-87187391D01*
X107450000Y-88012609D01*
X107444483Y-88068622D01*
X107429934Y-88116585D01*
X107406314Y-88160775D01*
X107374518Y-88199518D01*
X107335775Y-88231314D01*
X107291585Y-88254934D01*
X107243622Y-88269483D01*
X107187609Y-88275000D01*
X106437391Y-88275000D01*
X106381378Y-88269483D01*
X106333415Y-88254934D01*
X106289225Y-88231314D01*
X106250482Y-88199518D01*
X106218686Y-88160775D01*
X106195066Y-88116585D01*
X106180517Y-88068622D01*
X106175000Y-88012609D01*
X106175000Y-87187391D01*
X106180517Y-87131378D01*
X106195066Y-87083415D01*
X106218686Y-87039225D01*
X106250482Y-87000482D01*
X106289225Y-86968686D01*
X106333415Y-86945066D01*
X106381378Y-86930517D01*
X106437391Y-86925000D01*
X107187609Y-86925000D01*
X107243622Y-86930517D01*
X107243622Y-86930517D01*
G37*
G36*
X70768622Y-86955517D02*
X70816585Y-86970066D01*
X70860775Y-86993686D01*
X70899518Y-87025482D01*
X70931314Y-87064225D01*
X70954934Y-87108415D01*
X70969483Y-87156378D01*
X70975000Y-87212391D01*
X70975000Y-87962609D01*
X70969483Y-88018622D01*
X70954934Y-88066585D01*
X70931314Y-88110775D01*
X70899518Y-88149518D01*
X70860775Y-88181314D01*
X70816585Y-88204934D01*
X70768622Y-88219483D01*
X70712609Y-88225000D01*
X69887391Y-88225000D01*
X69831378Y-88219483D01*
X69783415Y-88204934D01*
X69739225Y-88181314D01*
X69700482Y-88149518D01*
X69668686Y-88110775D01*
X69645066Y-88066585D01*
X69630517Y-88018622D01*
X69625000Y-87962609D01*
X69625000Y-87212391D01*
X69630517Y-87156378D01*
X69645066Y-87108415D01*
X69668686Y-87064225D01*
X69700482Y-87025482D01*
X69739225Y-86993686D01*
X69783415Y-86970066D01*
X69831378Y-86955517D01*
X69887391Y-86950000D01*
X70712609Y-86950000D01*
X70768622Y-86955517D01*
X70768622Y-86955517D01*
G37*
G36*
X104518622Y-86830517D02*
X104566585Y-86845066D01*
X104610775Y-86868686D01*
X104649518Y-86900482D01*
X104681314Y-86939225D01*
X104704934Y-86983415D01*
X104719483Y-87031378D01*
X104725000Y-87087391D01*
X104725000Y-87912609D01*
X104719483Y-87968622D01*
X104704934Y-88016585D01*
X104681314Y-88060775D01*
X104649518Y-88099518D01*
X104610775Y-88131314D01*
X104566585Y-88154934D01*
X104518622Y-88169483D01*
X104462609Y-88175000D01*
X103712391Y-88175000D01*
X103656378Y-88169483D01*
X103608415Y-88154934D01*
X103564225Y-88131314D01*
X103525482Y-88099518D01*
X103493686Y-88060775D01*
X103470066Y-88016585D01*
X103455517Y-87968622D01*
X103450000Y-87912609D01*
X103450000Y-87087391D01*
X103455517Y-87031378D01*
X103470066Y-86983415D01*
X103493686Y-86939225D01*
X103525482Y-86900482D01*
X103564225Y-86868686D01*
X103608415Y-86845066D01*
X103656378Y-86830517D01*
X103712391Y-86825000D01*
X104462609Y-86825000D01*
X104518622Y-86830517D01*
X104518622Y-86830517D01*
G37*
G36*
X102943622Y-86830517D02*
X102991585Y-86845066D01*
X103035775Y-86868686D01*
X103074518Y-86900482D01*
X103106314Y-86939225D01*
X103129934Y-86983415D01*
X103144483Y-87031378D01*
X103150000Y-87087391D01*
X103150000Y-87912609D01*
X103144483Y-87968622D01*
X103129934Y-88016585D01*
X103106314Y-88060775D01*
X103074518Y-88099518D01*
X103035775Y-88131314D01*
X102991585Y-88154934D01*
X102943622Y-88169483D01*
X102887609Y-88175000D01*
X102137391Y-88175000D01*
X102081378Y-88169483D01*
X102033415Y-88154934D01*
X101989225Y-88131314D01*
X101950482Y-88099518D01*
X101918686Y-88060775D01*
X101895066Y-88016585D01*
X101880517Y-87968622D01*
X101875000Y-87912609D01*
X101875000Y-87087391D01*
X101880517Y-87031378D01*
X101895066Y-86983415D01*
X101918686Y-86939225D01*
X101950482Y-86900482D01*
X101989225Y-86868686D01*
X102033415Y-86845066D01*
X102081378Y-86830517D01*
X102137391Y-86825000D01*
X102887609Y-86825000D01*
X102943622Y-86830517D01*
X102943622Y-86830517D01*
G37*
G36*
X125918622Y-86730517D02*
X125966585Y-86745066D01*
X126010775Y-86768686D01*
X126049518Y-86800482D01*
X126081314Y-86839225D01*
X126104934Y-86883415D01*
X126119483Y-86931378D01*
X126125000Y-86987391D01*
X126125000Y-87812609D01*
X126119483Y-87868622D01*
X126104934Y-87916585D01*
X126081314Y-87960775D01*
X126049518Y-87999518D01*
X126010775Y-88031314D01*
X125966585Y-88054934D01*
X125918622Y-88069483D01*
X125862609Y-88075000D01*
X125112391Y-88075000D01*
X125056378Y-88069483D01*
X125008415Y-88054934D01*
X124964225Y-88031314D01*
X124925482Y-87999518D01*
X124893686Y-87960775D01*
X124870066Y-87916585D01*
X124855517Y-87868622D01*
X124850000Y-87812609D01*
X124850000Y-86987391D01*
X124855517Y-86931378D01*
X124870066Y-86883415D01*
X124893686Y-86839225D01*
X124925482Y-86800482D01*
X124964225Y-86768686D01*
X125008415Y-86745066D01*
X125056378Y-86730517D01*
X125112391Y-86725000D01*
X125862609Y-86725000D01*
X125918622Y-86730517D01*
X125918622Y-86730517D01*
G37*
G36*
X124343622Y-86730517D02*
X124391585Y-86745066D01*
X124435775Y-86768686D01*
X124474518Y-86800482D01*
X124506314Y-86839225D01*
X124529934Y-86883415D01*
X124544483Y-86931378D01*
X124550000Y-86987391D01*
X124550000Y-87812609D01*
X124544483Y-87868622D01*
X124529934Y-87916585D01*
X124506314Y-87960775D01*
X124474518Y-87999518D01*
X124435775Y-88031314D01*
X124391585Y-88054934D01*
X124343622Y-88069483D01*
X124287609Y-88075000D01*
X123537391Y-88075000D01*
X123481378Y-88069483D01*
X123433415Y-88054934D01*
X123389225Y-88031314D01*
X123350482Y-87999518D01*
X123318686Y-87960775D01*
X123295066Y-87916585D01*
X123280517Y-87868622D01*
X123275000Y-87812609D01*
X123275000Y-86987391D01*
X123280517Y-86931378D01*
X123295066Y-86883415D01*
X123318686Y-86839225D01*
X123350482Y-86800482D01*
X123389225Y-86768686D01*
X123433415Y-86745066D01*
X123481378Y-86730517D01*
X123537391Y-86725000D01*
X124287609Y-86725000D01*
X124343622Y-86730517D01*
X124343622Y-86730517D01*
G37*
G36*
X73768622Y-86755517D02*
X73816585Y-86770066D01*
X73860775Y-86793686D01*
X73899518Y-86825482D01*
X73931314Y-86864225D01*
X73954934Y-86908415D01*
X73969483Y-86956378D01*
X73975000Y-87012391D01*
X73975000Y-87762609D01*
X73969483Y-87818622D01*
X73954934Y-87866585D01*
X73931314Y-87910775D01*
X73899518Y-87949518D01*
X73860775Y-87981314D01*
X73816585Y-88004934D01*
X73768622Y-88019483D01*
X73712609Y-88025000D01*
X72887391Y-88025000D01*
X72831378Y-88019483D01*
X72783415Y-88004934D01*
X72739225Y-87981314D01*
X72700482Y-87949518D01*
X72668686Y-87910775D01*
X72645066Y-87866585D01*
X72630517Y-87818622D01*
X72625000Y-87762609D01*
X72625000Y-87012391D01*
X72630517Y-86956378D01*
X72645066Y-86908415D01*
X72668686Y-86864225D01*
X72700482Y-86825482D01*
X72739225Y-86793686D01*
X72783415Y-86770066D01*
X72831378Y-86755517D01*
X72887391Y-86750000D01*
X73712609Y-86750000D01*
X73768622Y-86755517D01*
X73768622Y-86755517D01*
G37*
G36*
X36595770Y-85865372D02*
X36711689Y-85888429D01*
X36893678Y-85963811D01*
X37057463Y-86073249D01*
X37196751Y-86212537D01*
X37306189Y-86376322D01*
X37381571Y-86558311D01*
X37398711Y-86644483D01*
X37420000Y-86751507D01*
X37420000Y-86948493D01*
X37409015Y-87003719D01*
X37381571Y-87141689D01*
X37306189Y-87323678D01*
X37196751Y-87487463D01*
X37057463Y-87626751D01*
X36893678Y-87736189D01*
X36711689Y-87811571D01*
X36595770Y-87834628D01*
X36518493Y-87850000D01*
X36321507Y-87850000D01*
X36244230Y-87834628D01*
X36128311Y-87811571D01*
X35946322Y-87736189D01*
X35782537Y-87626751D01*
X35643249Y-87487463D01*
X35533811Y-87323678D01*
X35458429Y-87141689D01*
X35430985Y-87003719D01*
X35420000Y-86948493D01*
X35420000Y-86751507D01*
X35441289Y-86644483D01*
X35458429Y-86558311D01*
X35533811Y-86376322D01*
X35643249Y-86212537D01*
X35782537Y-86073249D01*
X35946322Y-85963811D01*
X36128311Y-85888429D01*
X36244230Y-85865372D01*
X36321507Y-85850000D01*
X36518493Y-85850000D01*
X36595770Y-85865372D01*
X36595770Y-85865372D01*
G37*
G36*
X21355770Y-85865372D02*
X21471689Y-85888429D01*
X21653678Y-85963811D01*
X21817463Y-86073249D01*
X21956751Y-86212537D01*
X22066189Y-86376322D01*
X22141571Y-86558311D01*
X22158711Y-86644483D01*
X22180000Y-86751507D01*
X22180000Y-86948493D01*
X22169015Y-87003719D01*
X22141571Y-87141689D01*
X22066189Y-87323678D01*
X21956751Y-87487463D01*
X21817463Y-87626751D01*
X21653678Y-87736189D01*
X21471689Y-87811571D01*
X21355770Y-87834628D01*
X21278493Y-87850000D01*
X21081507Y-87850000D01*
X21004230Y-87834628D01*
X20888311Y-87811571D01*
X20706322Y-87736189D01*
X20542537Y-87626751D01*
X20403249Y-87487463D01*
X20293811Y-87323678D01*
X20218429Y-87141689D01*
X20190985Y-87003719D01*
X20180000Y-86948493D01*
X20180000Y-86751507D01*
X20201289Y-86644483D01*
X20218429Y-86558311D01*
X20293811Y-86376322D01*
X20403249Y-86212537D01*
X20542537Y-86073249D01*
X20706322Y-85963811D01*
X20888311Y-85888429D01*
X21004230Y-85865372D01*
X21081507Y-85850000D01*
X21278493Y-85850000D01*
X21355770Y-85865372D01*
X21355770Y-85865372D01*
G37*
G36*
X116168622Y-86355517D02*
X116216585Y-86370066D01*
X116260775Y-86393686D01*
X116299518Y-86425482D01*
X116331314Y-86464225D01*
X116354934Y-86508415D01*
X116369483Y-86556378D01*
X116375000Y-86612391D01*
X116375000Y-87362609D01*
X116369483Y-87418622D01*
X116354934Y-87466585D01*
X116331314Y-87510775D01*
X116299518Y-87549518D01*
X116260775Y-87581314D01*
X116216585Y-87604934D01*
X116168622Y-87619483D01*
X116112609Y-87625000D01*
X115287391Y-87625000D01*
X115231378Y-87619483D01*
X115183415Y-87604934D01*
X115139225Y-87581314D01*
X115100482Y-87549518D01*
X115068686Y-87510775D01*
X115045066Y-87466585D01*
X115030517Y-87418622D01*
X115025000Y-87362609D01*
X115025000Y-86612391D01*
X115030517Y-86556378D01*
X115045066Y-86508415D01*
X115068686Y-86464225D01*
X115100482Y-86425482D01*
X115139225Y-86393686D01*
X115183415Y-86370066D01*
X115231378Y-86355517D01*
X115287391Y-86350000D01*
X116112609Y-86350000D01*
X116168622Y-86355517D01*
X116168622Y-86355517D01*
G37*
G36*
X118468622Y-86355517D02*
X118516585Y-86370066D01*
X118560775Y-86393686D01*
X118599518Y-86425482D01*
X118631314Y-86464225D01*
X118654934Y-86508415D01*
X118669483Y-86556378D01*
X118675000Y-86612391D01*
X118675000Y-87362609D01*
X118669483Y-87418622D01*
X118654934Y-87466585D01*
X118631314Y-87510775D01*
X118599518Y-87549518D01*
X118560775Y-87581314D01*
X118516585Y-87604934D01*
X118468622Y-87619483D01*
X118412609Y-87625000D01*
X117587391Y-87625000D01*
X117531378Y-87619483D01*
X117483415Y-87604934D01*
X117439225Y-87581314D01*
X117400482Y-87549518D01*
X117368686Y-87510775D01*
X117345066Y-87466585D01*
X117330517Y-87418622D01*
X117325000Y-87362609D01*
X117325000Y-86612391D01*
X117330517Y-86556378D01*
X117345066Y-86508415D01*
X117368686Y-86464225D01*
X117400482Y-86425482D01*
X117439225Y-86393686D01*
X117483415Y-86370066D01*
X117531378Y-86355517D01*
X117587391Y-86350000D01*
X118412609Y-86350000D01*
X118468622Y-86355517D01*
X118468622Y-86355517D01*
G37*
G36*
X62551170Y-87098306D02*
X61551170Y-87098306D01*
X61551170Y-85148306D01*
X62551170Y-85148306D01*
X62551170Y-87098306D01*
X62551170Y-87098306D01*
G37*
G36*
X58741170Y-87098306D02*
X57741170Y-87098306D01*
X57741170Y-85148306D01*
X58741170Y-85148306D01*
X58741170Y-87098306D01*
X58741170Y-87098306D01*
G37*
G36*
X60011170Y-87098306D02*
X59011170Y-87098306D01*
X59011170Y-85148306D01*
X60011170Y-85148306D01*
X60011170Y-87098306D01*
X60011170Y-87098306D01*
G37*
G36*
X61281170Y-87098306D02*
X60281170Y-87098306D01*
X60281170Y-85148306D01*
X61281170Y-85148306D01*
X61281170Y-87098306D01*
X61281170Y-87098306D01*
G37*
G36*
X69051170Y-87010306D02*
X68051170Y-87010306D01*
X68051170Y-85060306D01*
X69051170Y-85060306D01*
X69051170Y-87010306D01*
X69051170Y-87010306D01*
G37*
G36*
X67781170Y-87010306D02*
X66781170Y-87010306D01*
X66781170Y-85060306D01*
X67781170Y-85060306D01*
X67781170Y-87010306D01*
X67781170Y-87010306D01*
G37*
G36*
X66511170Y-87010306D02*
X65511170Y-87010306D01*
X65511170Y-85060306D01*
X66511170Y-85060306D01*
X66511170Y-87010306D01*
X66511170Y-87010306D01*
G37*
G36*
X65241170Y-87010306D02*
X64241170Y-87010306D01*
X64241170Y-85060306D01*
X65241170Y-85060306D01*
X65241170Y-87010306D01*
X65241170Y-87010306D01*
G37*
G36*
X75622476Y-86860542D02*
X74622476Y-86860542D01*
X74622476Y-84910542D01*
X75622476Y-84910542D01*
X75622476Y-86860542D01*
X75622476Y-86860542D01*
G37*
G36*
X76892476Y-86860542D02*
X75892476Y-86860542D01*
X75892476Y-84910542D01*
X76892476Y-84910542D01*
X76892476Y-86860542D01*
X76892476Y-86860542D01*
G37*
G36*
X78162476Y-86860542D02*
X77162476Y-86860542D01*
X77162476Y-84910542D01*
X78162476Y-84910542D01*
X78162476Y-86860542D01*
X78162476Y-86860542D01*
G37*
G36*
X79432476Y-86860542D02*
X78432476Y-86860542D01*
X78432476Y-84910542D01*
X79432476Y-84910542D01*
X79432476Y-86860542D01*
X79432476Y-86860542D01*
G37*
G36*
X70768622Y-85380517D02*
X70816585Y-85395066D01*
X70860775Y-85418686D01*
X70899518Y-85450482D01*
X70931314Y-85489225D01*
X70954934Y-85533415D01*
X70969483Y-85581378D01*
X70975000Y-85637391D01*
X70975000Y-86387609D01*
X70969483Y-86443622D01*
X70954934Y-86491585D01*
X70931314Y-86535775D01*
X70899518Y-86574518D01*
X70860775Y-86606314D01*
X70816585Y-86629934D01*
X70768622Y-86644483D01*
X70712609Y-86650000D01*
X69887391Y-86650000D01*
X69831378Y-86644483D01*
X69783415Y-86629934D01*
X69739225Y-86606314D01*
X69700482Y-86574518D01*
X69668686Y-86535775D01*
X69645066Y-86491585D01*
X69630517Y-86443622D01*
X69625000Y-86387609D01*
X69625000Y-85637391D01*
X69630517Y-85581378D01*
X69645066Y-85533415D01*
X69668686Y-85489225D01*
X69700482Y-85450482D01*
X69739225Y-85418686D01*
X69783415Y-85395066D01*
X69831378Y-85380517D01*
X69887391Y-85375000D01*
X70712609Y-85375000D01*
X70768622Y-85380517D01*
X70768622Y-85380517D01*
G37*
G36*
X114001528Y-86506936D02*
X113001528Y-86506936D01*
X113001528Y-84556936D01*
X114001528Y-84556936D01*
X114001528Y-86506936D01*
X114001528Y-86506936D01*
G37*
G36*
X112731528Y-86506936D02*
X111731528Y-86506936D01*
X111731528Y-84556936D01*
X112731528Y-84556936D01*
X112731528Y-86506936D01*
X112731528Y-86506936D01*
G37*
G36*
X111461528Y-86506936D02*
X110461528Y-86506936D01*
X110461528Y-84556936D01*
X111461528Y-84556936D01*
X111461528Y-86506936D01*
X111461528Y-86506936D01*
G37*
G36*
X110191528Y-86506936D02*
X109191528Y-86506936D01*
X109191528Y-84556936D01*
X110191528Y-84556936D01*
X110191528Y-86506936D01*
X110191528Y-86506936D01*
G37*
G36*
X73768622Y-85180517D02*
X73816585Y-85195066D01*
X73860775Y-85218686D01*
X73899518Y-85250482D01*
X73931314Y-85289225D01*
X73954934Y-85333415D01*
X73969483Y-85381378D01*
X73975000Y-85437391D01*
X73975000Y-86187609D01*
X73969483Y-86243622D01*
X73954934Y-86291585D01*
X73931314Y-86335775D01*
X73899518Y-86374518D01*
X73860775Y-86406314D01*
X73816585Y-86429934D01*
X73768622Y-86444483D01*
X73712609Y-86450000D01*
X72887391Y-86450000D01*
X72831378Y-86444483D01*
X72783415Y-86429934D01*
X72739225Y-86406314D01*
X72700482Y-86374518D01*
X72668686Y-86335775D01*
X72645066Y-86291585D01*
X72630517Y-86243622D01*
X72625000Y-86187609D01*
X72625000Y-85437391D01*
X72630517Y-85381378D01*
X72645066Y-85333415D01*
X72668686Y-85289225D01*
X72700482Y-85250482D01*
X72739225Y-85218686D01*
X72783415Y-85195066D01*
X72831378Y-85180517D01*
X72887391Y-85175000D01*
X73712609Y-85175000D01*
X73768622Y-85180517D01*
X73768622Y-85180517D01*
G37*
G36*
X107183528Y-86382936D02*
X106183528Y-86382936D01*
X106183528Y-84432936D01*
X107183528Y-84432936D01*
X107183528Y-86382936D01*
X107183528Y-86382936D01*
G37*
G36*
X104643528Y-86382936D02*
X103643528Y-86382936D01*
X103643528Y-84432936D01*
X104643528Y-84432936D01*
X104643528Y-86382936D01*
X104643528Y-86382936D01*
G37*
G36*
X105913528Y-86382936D02*
X104913528Y-86382936D01*
X104913528Y-84432936D01*
X105913528Y-84432936D01*
X105913528Y-86382936D01*
X105913528Y-86382936D01*
G37*
G36*
X103373528Y-86382936D02*
X102373528Y-86382936D01*
X102373528Y-84432936D01*
X103373528Y-84432936D01*
X103373528Y-86382936D01*
X103373528Y-86382936D01*
G37*
G36*
X124411505Y-86356524D02*
X123411505Y-86356524D01*
X123411505Y-84406524D01*
X124411505Y-84406524D01*
X124411505Y-86356524D01*
X124411505Y-86356524D01*
G37*
G36*
X123141505Y-86356524D02*
X122141505Y-86356524D01*
X122141505Y-84406524D01*
X123141505Y-84406524D01*
X123141505Y-86356524D01*
X123141505Y-86356524D01*
G37*
G36*
X121871505Y-86356524D02*
X120871505Y-86356524D01*
X120871505Y-84406524D01*
X121871505Y-84406524D01*
X121871505Y-86356524D01*
X121871505Y-86356524D01*
G37*
G36*
X120601505Y-86356524D02*
X119601505Y-86356524D01*
X119601505Y-84406524D01*
X120601505Y-84406524D01*
X120601505Y-86356524D01*
X120601505Y-86356524D01*
G37*
G36*
X91969891Y-86225799D02*
X90069891Y-86225799D01*
X90069891Y-85225799D01*
X91969891Y-85225799D01*
X91969891Y-86225799D01*
X91969891Y-86225799D01*
G37*
G36*
X86569891Y-86225799D02*
X84669891Y-86225799D01*
X84669891Y-85225799D01*
X86569891Y-85225799D01*
X86569891Y-86225799D01*
X86569891Y-86225799D01*
G37*
G36*
X116168622Y-84780517D02*
X116216585Y-84795066D01*
X116260775Y-84818686D01*
X116299518Y-84850482D01*
X116331314Y-84889225D01*
X116354934Y-84933415D01*
X116369483Y-84981378D01*
X116375000Y-85037391D01*
X116375000Y-85787609D01*
X116369483Y-85843622D01*
X116354934Y-85891585D01*
X116331314Y-85935775D01*
X116299518Y-85974518D01*
X116260775Y-86006314D01*
X116216585Y-86029934D01*
X116168622Y-86044483D01*
X116112609Y-86050000D01*
X115287391Y-86050000D01*
X115231378Y-86044483D01*
X115183415Y-86029934D01*
X115139225Y-86006314D01*
X115100482Y-85974518D01*
X115068686Y-85935775D01*
X115045066Y-85891585D01*
X115030517Y-85843622D01*
X115025000Y-85787609D01*
X115025000Y-85037391D01*
X115030517Y-84981378D01*
X115045066Y-84933415D01*
X115068686Y-84889225D01*
X115100482Y-84850482D01*
X115139225Y-84818686D01*
X115183415Y-84795066D01*
X115231378Y-84780517D01*
X115287391Y-84775000D01*
X116112609Y-84775000D01*
X116168622Y-84780517D01*
X116168622Y-84780517D01*
G37*
G36*
X118468622Y-84780517D02*
X118516585Y-84795066D01*
X118560775Y-84818686D01*
X118599518Y-84850482D01*
X118631314Y-84889225D01*
X118654934Y-84933415D01*
X118669483Y-84981378D01*
X118675000Y-85037391D01*
X118675000Y-85787609D01*
X118669483Y-85843622D01*
X118654934Y-85891585D01*
X118631314Y-85935775D01*
X118599518Y-85974518D01*
X118560775Y-86006314D01*
X118516585Y-86029934D01*
X118468622Y-86044483D01*
X118412609Y-86050000D01*
X117587391Y-86050000D01*
X117531378Y-86044483D01*
X117483415Y-86029934D01*
X117439225Y-86006314D01*
X117400482Y-85974518D01*
X117368686Y-85935775D01*
X117345066Y-85891585D01*
X117330517Y-85843622D01*
X117325000Y-85787609D01*
X117325000Y-85037391D01*
X117330517Y-84981378D01*
X117345066Y-84933415D01*
X117368686Y-84889225D01*
X117400482Y-84850482D01*
X117439225Y-84818686D01*
X117483415Y-84795066D01*
X117531378Y-84780517D01*
X117587391Y-84775000D01*
X118412609Y-84775000D01*
X118468622Y-84780517D01*
X118468622Y-84780517D01*
G37*
G36*
X130969325Y-86017002D02*
X129069325Y-86017002D01*
X129069325Y-85017002D01*
X130969325Y-85017002D01*
X130969325Y-86017002D01*
X130969325Y-86017002D01*
G37*
G36*
X136369325Y-86017002D02*
X134469325Y-86017002D01*
X134469325Y-85017002D01*
X136369325Y-85017002D01*
X136369325Y-86017002D01*
X136369325Y-86017002D01*
G37*
G36*
X36595770Y-83325372D02*
X36711689Y-83348429D01*
X36893678Y-83423811D01*
X37057463Y-83533249D01*
X37196751Y-83672537D01*
X37306189Y-83836322D01*
X37381571Y-84018311D01*
X37396126Y-84091484D01*
X37412802Y-84175319D01*
X37420000Y-84211509D01*
X37420000Y-84408491D01*
X37381571Y-84601689D01*
X37306189Y-84783678D01*
X37196751Y-84947463D01*
X37057463Y-85086751D01*
X36893678Y-85196189D01*
X36711689Y-85271571D01*
X36595770Y-85294628D01*
X36518493Y-85310000D01*
X36321507Y-85310000D01*
X36244230Y-85294628D01*
X36128311Y-85271571D01*
X35946322Y-85196189D01*
X35782537Y-85086751D01*
X35643249Y-84947463D01*
X35533811Y-84783678D01*
X35458429Y-84601689D01*
X35420000Y-84408491D01*
X35420000Y-84211509D01*
X35427199Y-84175319D01*
X35443874Y-84091484D01*
X35458429Y-84018311D01*
X35533811Y-83836322D01*
X35643249Y-83672537D01*
X35782537Y-83533249D01*
X35946322Y-83423811D01*
X36128311Y-83348429D01*
X36244230Y-83325372D01*
X36321507Y-83310000D01*
X36518493Y-83310000D01*
X36595770Y-83325372D01*
X36595770Y-83325372D01*
G37*
G36*
X21355770Y-83325372D02*
X21471689Y-83348429D01*
X21653678Y-83423811D01*
X21817463Y-83533249D01*
X21956751Y-83672537D01*
X22066189Y-83836322D01*
X22141571Y-84018311D01*
X22156126Y-84091484D01*
X22172802Y-84175319D01*
X22180000Y-84211509D01*
X22180000Y-84408491D01*
X22141571Y-84601689D01*
X22066189Y-84783678D01*
X21956751Y-84947463D01*
X21817463Y-85086751D01*
X21653678Y-85196189D01*
X21471689Y-85271571D01*
X21355770Y-85294628D01*
X21278493Y-85310000D01*
X21081507Y-85310000D01*
X21004230Y-85294628D01*
X20888311Y-85271571D01*
X20706322Y-85196189D01*
X20542537Y-85086751D01*
X20403249Y-84947463D01*
X20293811Y-84783678D01*
X20218429Y-84601689D01*
X20180000Y-84408491D01*
X20180000Y-84211509D01*
X20187199Y-84175319D01*
X20203874Y-84091484D01*
X20218429Y-84018311D01*
X20293811Y-83836322D01*
X20403249Y-83672537D01*
X20542537Y-83533249D01*
X20706322Y-83423811D01*
X20888311Y-83348429D01*
X21004230Y-83325372D01*
X21081507Y-83310000D01*
X21278493Y-83310000D01*
X21355770Y-83325372D01*
X21355770Y-83325372D01*
G37*
G36*
X84031207Y-84036486D02*
X84079170Y-84051035D01*
X84123360Y-84074655D01*
X84162103Y-84106451D01*
X84193899Y-84145194D01*
X84217519Y-84189384D01*
X84232068Y-84237347D01*
X84237585Y-84293360D01*
X84237585Y-85043578D01*
X84232068Y-85099591D01*
X84217519Y-85147554D01*
X84193899Y-85191744D01*
X84162103Y-85230487D01*
X84123360Y-85262283D01*
X84079170Y-85285903D01*
X84031207Y-85300452D01*
X83975194Y-85305969D01*
X83149976Y-85305969D01*
X83093963Y-85300452D01*
X83046000Y-85285903D01*
X83001810Y-85262283D01*
X82963067Y-85230487D01*
X82931271Y-85191744D01*
X82907651Y-85147554D01*
X82893102Y-85099591D01*
X82887585Y-85043578D01*
X82887585Y-84293360D01*
X82893102Y-84237347D01*
X82907651Y-84189384D01*
X82931271Y-84145194D01*
X82963067Y-84106451D01*
X83001810Y-84074655D01*
X83046000Y-84051035D01*
X83093963Y-84036486D01*
X83149976Y-84030969D01*
X83975194Y-84030969D01*
X84031207Y-84036486D01*
X84031207Y-84036486D01*
G37*
G36*
X128107947Y-84021519D02*
X128155910Y-84036068D01*
X128200100Y-84059688D01*
X128238843Y-84091484D01*
X128270639Y-84130227D01*
X128294259Y-84174417D01*
X128308808Y-84222380D01*
X128314325Y-84278393D01*
X128314325Y-85028611D01*
X128308808Y-85084624D01*
X128294259Y-85132587D01*
X128270639Y-85176777D01*
X128238843Y-85215520D01*
X128200100Y-85247316D01*
X128155910Y-85270936D01*
X128107947Y-85285485D01*
X128051934Y-85291002D01*
X127226716Y-85291002D01*
X127170703Y-85285485D01*
X127122740Y-85270936D01*
X127078550Y-85247316D01*
X127039807Y-85215520D01*
X127008011Y-85176777D01*
X126984391Y-85132587D01*
X126969842Y-85084624D01*
X126964325Y-85028611D01*
X126964325Y-84278393D01*
X126969842Y-84222380D01*
X126984391Y-84174417D01*
X127008011Y-84130227D01*
X127039807Y-84091484D01*
X127078550Y-84059688D01*
X127122740Y-84036068D01*
X127170703Y-84021519D01*
X127226716Y-84016002D01*
X128051934Y-84016002D01*
X128107947Y-84021519D01*
X128107947Y-84021519D01*
G37*
G36*
X91969891Y-84955799D02*
X90069891Y-84955799D01*
X90069891Y-83955799D01*
X91969891Y-83955799D01*
X91969891Y-84955799D01*
X91969891Y-84955799D01*
G37*
G36*
X86569891Y-84955799D02*
X84669891Y-84955799D01*
X84669891Y-83955799D01*
X86569891Y-83955799D01*
X86569891Y-84955799D01*
X86569891Y-84955799D01*
G37*
G36*
X56677792Y-83655517D02*
X56725755Y-83670066D01*
X56769945Y-83693686D01*
X56808688Y-83725482D01*
X56840484Y-83764225D01*
X56864104Y-83808415D01*
X56878653Y-83856378D01*
X56884170Y-83912391D01*
X56884170Y-84662609D01*
X56878653Y-84718622D01*
X56864104Y-84766585D01*
X56840484Y-84810775D01*
X56808688Y-84849518D01*
X56769945Y-84881314D01*
X56725755Y-84904934D01*
X56677792Y-84919483D01*
X56621779Y-84925000D01*
X55796561Y-84925000D01*
X55740548Y-84919483D01*
X55692585Y-84904934D01*
X55648395Y-84881314D01*
X55609652Y-84849518D01*
X55577856Y-84810775D01*
X55554236Y-84766585D01*
X55539687Y-84718622D01*
X55534170Y-84662609D01*
X55534170Y-83912391D01*
X55539687Y-83856378D01*
X55554236Y-83808415D01*
X55577856Y-83764225D01*
X55609652Y-83725482D01*
X55648395Y-83693686D01*
X55692585Y-83670066D01*
X55740548Y-83655517D01*
X55796561Y-83650000D01*
X56621779Y-83650000D01*
X56677792Y-83655517D01*
X56677792Y-83655517D01*
G37*
G36*
X130969325Y-84747002D02*
X129069325Y-84747002D01*
X129069325Y-83747002D01*
X130969325Y-83747002D01*
X130969325Y-84747002D01*
X130969325Y-84747002D01*
G37*
G36*
X136369325Y-84747002D02*
X134469325Y-84747002D01*
X134469325Y-83747002D01*
X136369325Y-83747002D01*
X136369325Y-84747002D01*
X136369325Y-84747002D01*
G37*
G36*
X71168622Y-83355517D02*
X71216585Y-83370066D01*
X71260775Y-83393686D01*
X71299518Y-83425482D01*
X71331314Y-83464225D01*
X71354934Y-83508415D01*
X71369483Y-83556378D01*
X71375000Y-83612391D01*
X71375000Y-84362609D01*
X71369483Y-84418622D01*
X71354934Y-84466585D01*
X71331314Y-84510775D01*
X71299518Y-84549518D01*
X71260775Y-84581314D01*
X71216585Y-84604934D01*
X71168622Y-84619483D01*
X71112609Y-84625000D01*
X70287391Y-84625000D01*
X70231378Y-84619483D01*
X70183415Y-84604934D01*
X70139225Y-84581314D01*
X70100482Y-84549518D01*
X70068686Y-84510775D01*
X70045066Y-84466585D01*
X70030517Y-84418622D01*
X70025000Y-84362609D01*
X70025000Y-83612391D01*
X70030517Y-83556378D01*
X70045066Y-83508415D01*
X70068686Y-83464225D01*
X70100482Y-83425482D01*
X70139225Y-83393686D01*
X70183415Y-83370066D01*
X70231378Y-83355517D01*
X70287391Y-83350000D01*
X71112609Y-83350000D01*
X71168622Y-83355517D01*
X71168622Y-83355517D01*
G37*
G36*
X73368622Y-83355517D02*
X73416585Y-83370066D01*
X73460775Y-83393686D01*
X73499518Y-83425482D01*
X73531314Y-83464225D01*
X73554934Y-83508415D01*
X73569483Y-83556378D01*
X73575000Y-83612391D01*
X73575000Y-84362609D01*
X73569483Y-84418622D01*
X73554934Y-84466585D01*
X73531314Y-84510775D01*
X73499518Y-84549518D01*
X73460775Y-84581314D01*
X73416585Y-84604934D01*
X73368622Y-84619483D01*
X73312609Y-84625000D01*
X72487391Y-84625000D01*
X72431378Y-84619483D01*
X72383415Y-84604934D01*
X72339225Y-84581314D01*
X72300482Y-84549518D01*
X72268686Y-84510775D01*
X72245066Y-84466585D01*
X72230517Y-84418622D01*
X72225000Y-84362609D01*
X72225000Y-83612391D01*
X72230517Y-83556378D01*
X72245066Y-83508415D01*
X72268686Y-83464225D01*
X72300482Y-83425482D01*
X72339225Y-83393686D01*
X72383415Y-83370066D01*
X72431378Y-83355517D01*
X72487391Y-83350000D01*
X73312609Y-83350000D01*
X73368622Y-83355517D01*
X73368622Y-83355517D01*
G37*
G36*
X116027550Y-83038253D02*
X116075513Y-83052802D01*
X116119703Y-83076422D01*
X116158446Y-83108218D01*
X116190242Y-83146961D01*
X116213862Y-83191151D01*
X116228411Y-83239114D01*
X116233928Y-83295127D01*
X116233928Y-84045345D01*
X116228411Y-84101358D01*
X116213862Y-84149321D01*
X116190242Y-84193511D01*
X116158446Y-84232254D01*
X116119703Y-84264050D01*
X116075513Y-84287670D01*
X116027550Y-84302219D01*
X115971537Y-84307736D01*
X115146319Y-84307736D01*
X115090306Y-84302219D01*
X115042343Y-84287670D01*
X114998153Y-84264050D01*
X114959410Y-84232254D01*
X114927614Y-84193511D01*
X114903994Y-84149321D01*
X114889445Y-84101358D01*
X114883928Y-84045345D01*
X114883928Y-83295127D01*
X114889445Y-83239114D01*
X114903994Y-83191151D01*
X114927614Y-83146961D01*
X114959410Y-83108218D01*
X114998153Y-83076422D01*
X115042343Y-83052802D01*
X115090306Y-83038253D01*
X115146319Y-83032736D01*
X115971537Y-83032736D01*
X116027550Y-83038253D01*
X116027550Y-83038253D01*
G37*
G36*
X118135750Y-82911353D02*
X118183713Y-82925902D01*
X118227903Y-82949522D01*
X118266646Y-82981318D01*
X118298442Y-83020061D01*
X118322062Y-83064251D01*
X118336611Y-83112214D01*
X118342128Y-83168227D01*
X118342128Y-83918445D01*
X118336611Y-83974458D01*
X118322062Y-84022421D01*
X118298442Y-84066611D01*
X118266646Y-84105354D01*
X118227903Y-84137150D01*
X118183713Y-84160770D01*
X118135750Y-84175319D01*
X118079737Y-84180836D01*
X117254519Y-84180836D01*
X117198506Y-84175319D01*
X117150543Y-84160770D01*
X117106353Y-84137150D01*
X117067610Y-84105354D01*
X117035814Y-84066611D01*
X117012194Y-84022421D01*
X116997645Y-83974458D01*
X116992128Y-83918445D01*
X116992128Y-83168227D01*
X116997645Y-83112214D01*
X117012194Y-83064251D01*
X117035814Y-83020061D01*
X117067610Y-82981318D01*
X117106353Y-82949522D01*
X117150543Y-82925902D01*
X117198506Y-82911353D01*
X117254519Y-82905836D01*
X118079737Y-82905836D01*
X118135750Y-82911353D01*
X118135750Y-82911353D01*
G37*
G36*
X101068622Y-82755517D02*
X101116585Y-82770066D01*
X101160775Y-82793686D01*
X101199518Y-82825482D01*
X101231314Y-82864225D01*
X101254934Y-82908415D01*
X101269483Y-82956378D01*
X101275000Y-83012391D01*
X101275000Y-83762609D01*
X101269483Y-83818622D01*
X101254934Y-83866585D01*
X101231314Y-83910775D01*
X101199518Y-83949518D01*
X101160775Y-83981314D01*
X101116585Y-84004934D01*
X101068622Y-84019483D01*
X101012609Y-84025000D01*
X100187391Y-84025000D01*
X100131378Y-84019483D01*
X100083415Y-84004934D01*
X100039225Y-83981314D01*
X100000482Y-83949518D01*
X99968686Y-83910775D01*
X99945066Y-83866585D01*
X99930517Y-83818622D01*
X99925000Y-83762609D01*
X99925000Y-83012391D01*
X99930517Y-82956378D01*
X99945066Y-82908415D01*
X99968686Y-82864225D01*
X100000482Y-82825482D01*
X100039225Y-82793686D01*
X100083415Y-82770066D01*
X100131378Y-82755517D01*
X100187391Y-82750000D01*
X101012609Y-82750000D01*
X101068622Y-82755517D01*
X101068622Y-82755517D01*
G37*
G36*
X93443622Y-82530517D02*
X93491585Y-82545066D01*
X93535775Y-82568686D01*
X93574518Y-82600482D01*
X93606314Y-82639225D01*
X93629934Y-82683415D01*
X93644483Y-82731378D01*
X93650000Y-82787391D01*
X93650000Y-83612609D01*
X93644483Y-83668622D01*
X93629934Y-83716585D01*
X93606314Y-83760775D01*
X93574518Y-83799518D01*
X93535775Y-83831314D01*
X93491585Y-83854934D01*
X93443622Y-83869483D01*
X93387609Y-83875000D01*
X92637391Y-83875000D01*
X92581378Y-83869483D01*
X92533415Y-83854934D01*
X92489225Y-83831314D01*
X92450482Y-83799518D01*
X92418686Y-83760775D01*
X92395066Y-83716585D01*
X92380517Y-83668622D01*
X92375000Y-83612609D01*
X92375000Y-82787391D01*
X92380517Y-82731378D01*
X92395066Y-82683415D01*
X92418686Y-82639225D01*
X92450482Y-82600482D01*
X92489225Y-82568686D01*
X92533415Y-82545066D01*
X92581378Y-82530517D01*
X92637391Y-82525000D01*
X93387609Y-82525000D01*
X93443622Y-82530517D01*
X93443622Y-82530517D01*
G37*
G36*
X95018622Y-82530517D02*
X95066585Y-82545066D01*
X95110775Y-82568686D01*
X95149518Y-82600482D01*
X95181314Y-82639225D01*
X95204934Y-82683415D01*
X95219483Y-82731378D01*
X95225000Y-82787391D01*
X95225000Y-83612609D01*
X95219483Y-83668622D01*
X95204934Y-83716585D01*
X95181314Y-83760775D01*
X95149518Y-83799518D01*
X95110775Y-83831314D01*
X95066585Y-83854934D01*
X95018622Y-83869483D01*
X94962609Y-83875000D01*
X94212391Y-83875000D01*
X94156378Y-83869483D01*
X94108415Y-83854934D01*
X94064225Y-83831314D01*
X94025482Y-83799518D01*
X93993686Y-83760775D01*
X93970066Y-83716585D01*
X93955517Y-83668622D01*
X93950000Y-83612609D01*
X93950000Y-82787391D01*
X93955517Y-82731378D01*
X93970066Y-82683415D01*
X93993686Y-82639225D01*
X94025482Y-82600482D01*
X94064225Y-82568686D01*
X94108415Y-82545066D01*
X94156378Y-82530517D01*
X94212391Y-82525000D01*
X94962609Y-82525000D01*
X95018622Y-82530517D01*
X95018622Y-82530517D01*
G37*
G36*
X137696947Y-82434519D02*
X137744910Y-82449068D01*
X137789100Y-82472688D01*
X137827843Y-82504484D01*
X137859639Y-82543227D01*
X137883259Y-82587417D01*
X137897808Y-82635380D01*
X137903325Y-82691393D01*
X137903325Y-83516611D01*
X137897808Y-83572624D01*
X137883259Y-83620587D01*
X137859639Y-83664777D01*
X137827843Y-83703520D01*
X137789100Y-83735316D01*
X137744910Y-83758936D01*
X137696947Y-83773485D01*
X137640934Y-83779002D01*
X136890716Y-83779002D01*
X136834703Y-83773485D01*
X136786740Y-83758936D01*
X136742550Y-83735316D01*
X136703807Y-83703520D01*
X136672011Y-83664777D01*
X136648391Y-83620587D01*
X136633842Y-83572624D01*
X136628325Y-83516611D01*
X136628325Y-82691393D01*
X136633842Y-82635380D01*
X136648391Y-82587417D01*
X136672011Y-82543227D01*
X136703807Y-82504484D01*
X136742550Y-82472688D01*
X136786740Y-82449068D01*
X136834703Y-82434519D01*
X136890716Y-82429002D01*
X137640934Y-82429002D01*
X137696947Y-82434519D01*
X137696947Y-82434519D01*
G37*
G36*
X139271947Y-82434519D02*
X139319910Y-82449068D01*
X139364100Y-82472688D01*
X139402843Y-82504484D01*
X139434639Y-82543227D01*
X139458259Y-82587417D01*
X139472808Y-82635380D01*
X139478325Y-82691393D01*
X139478325Y-83516611D01*
X139472808Y-83572624D01*
X139458259Y-83620587D01*
X139434639Y-83664777D01*
X139402843Y-83703520D01*
X139364100Y-83735316D01*
X139319910Y-83758936D01*
X139271947Y-83773485D01*
X139215934Y-83779002D01*
X138465716Y-83779002D01*
X138409703Y-83773485D01*
X138361740Y-83758936D01*
X138317550Y-83735316D01*
X138278807Y-83703520D01*
X138247011Y-83664777D01*
X138223391Y-83620587D01*
X138208842Y-83572624D01*
X138203325Y-83516611D01*
X138203325Y-82691393D01*
X138208842Y-82635380D01*
X138223391Y-82587417D01*
X138247011Y-82543227D01*
X138278807Y-82504484D01*
X138317550Y-82472688D01*
X138361740Y-82449068D01*
X138409703Y-82434519D01*
X138465716Y-82429002D01*
X139215934Y-82429002D01*
X139271947Y-82434519D01*
X139271947Y-82434519D01*
G37*
G36*
X84031207Y-82461486D02*
X84079170Y-82476035D01*
X84123360Y-82499655D01*
X84162103Y-82531451D01*
X84193899Y-82570194D01*
X84217519Y-82614384D01*
X84232068Y-82662347D01*
X84237585Y-82718360D01*
X84237585Y-83468578D01*
X84232068Y-83524591D01*
X84217519Y-83572554D01*
X84193899Y-83616744D01*
X84162103Y-83655487D01*
X84123360Y-83687283D01*
X84079170Y-83710903D01*
X84031207Y-83725452D01*
X83975194Y-83730969D01*
X83149976Y-83730969D01*
X83093963Y-83725452D01*
X83046000Y-83710903D01*
X83001810Y-83687283D01*
X82963067Y-83655487D01*
X82931271Y-83616744D01*
X82907651Y-83572554D01*
X82893102Y-83524591D01*
X82887585Y-83468578D01*
X82887585Y-82718360D01*
X82893102Y-82662347D01*
X82907651Y-82614384D01*
X82931271Y-82570194D01*
X82963067Y-82531451D01*
X83001810Y-82499655D01*
X83046000Y-82476035D01*
X83093963Y-82461486D01*
X83149976Y-82455969D01*
X83975194Y-82455969D01*
X84031207Y-82461486D01*
X84031207Y-82461486D01*
G37*
G36*
X128107947Y-82446519D02*
X128155910Y-82461068D01*
X128200100Y-82484688D01*
X128238843Y-82516484D01*
X128270639Y-82555227D01*
X128294259Y-82599417D01*
X128308808Y-82647380D01*
X128314325Y-82703393D01*
X128314325Y-83453611D01*
X128308808Y-83509624D01*
X128294259Y-83557587D01*
X128270639Y-83601777D01*
X128238843Y-83640520D01*
X128200100Y-83672316D01*
X128155910Y-83695936D01*
X128107947Y-83710485D01*
X128051934Y-83716002D01*
X127226716Y-83716002D01*
X127170703Y-83710485D01*
X127122740Y-83695936D01*
X127078550Y-83672316D01*
X127039807Y-83640520D01*
X127008011Y-83601777D01*
X126984391Y-83557587D01*
X126969842Y-83509624D01*
X126964325Y-83453611D01*
X126964325Y-82703393D01*
X126969842Y-82647380D01*
X126984391Y-82599417D01*
X127008011Y-82555227D01*
X127039807Y-82516484D01*
X127078550Y-82484688D01*
X127122740Y-82461068D01*
X127170703Y-82446519D01*
X127226716Y-82441002D01*
X128051934Y-82441002D01*
X128107947Y-82446519D01*
X128107947Y-82446519D01*
G37*
G36*
X91969891Y-83685799D02*
X90069891Y-83685799D01*
X90069891Y-82685799D01*
X91969891Y-82685799D01*
X91969891Y-83685799D01*
X91969891Y-83685799D01*
G37*
G36*
X86569891Y-83685799D02*
X84669891Y-83685799D01*
X84669891Y-82685799D01*
X86569891Y-82685799D01*
X86569891Y-83685799D01*
X86569891Y-83685799D01*
G37*
G36*
X136369325Y-83477002D02*
X134469325Y-83477002D01*
X134469325Y-82477002D01*
X136369325Y-82477002D01*
X136369325Y-83477002D01*
X136369325Y-83477002D01*
G37*
G36*
X130969325Y-83477002D02*
X129069325Y-83477002D01*
X129069325Y-82477002D01*
X130969325Y-82477002D01*
X130969325Y-83477002D01*
X130969325Y-83477002D01*
G37*
G36*
X56677792Y-82080517D02*
X56725755Y-82095066D01*
X56769945Y-82118686D01*
X56808688Y-82150482D01*
X56840484Y-82189225D01*
X56864104Y-82233415D01*
X56878653Y-82281378D01*
X56884170Y-82337391D01*
X56884170Y-83087609D01*
X56878653Y-83143622D01*
X56864104Y-83191585D01*
X56840484Y-83235775D01*
X56808688Y-83274518D01*
X56769945Y-83306314D01*
X56725755Y-83329934D01*
X56677792Y-83344483D01*
X56621779Y-83350000D01*
X55796561Y-83350000D01*
X55740548Y-83344483D01*
X55692585Y-83329934D01*
X55648395Y-83306314D01*
X55609652Y-83274518D01*
X55577856Y-83235775D01*
X55554236Y-83191585D01*
X55539687Y-83143622D01*
X55534170Y-83087609D01*
X55534170Y-82337391D01*
X55539687Y-82281378D01*
X55554236Y-82233415D01*
X55577856Y-82189225D01*
X55609652Y-82150482D01*
X55648395Y-82118686D01*
X55692585Y-82095066D01*
X55740548Y-82080517D01*
X55796561Y-82075000D01*
X56621779Y-82075000D01*
X56677792Y-82080517D01*
X56677792Y-82080517D01*
G37*
G36*
X73368622Y-81780517D02*
X73416585Y-81795066D01*
X73460775Y-81818686D01*
X73499518Y-81850482D01*
X73531314Y-81889225D01*
X73554934Y-81933415D01*
X73569483Y-81981378D01*
X73575000Y-82037391D01*
X73575000Y-82787609D01*
X73569483Y-82843622D01*
X73554934Y-82891585D01*
X73531314Y-82935775D01*
X73499518Y-82974518D01*
X73460775Y-83006314D01*
X73416585Y-83029934D01*
X73368622Y-83044483D01*
X73312609Y-83050000D01*
X72487391Y-83050000D01*
X72431378Y-83044483D01*
X72383415Y-83029934D01*
X72339225Y-83006314D01*
X72300482Y-82974518D01*
X72268686Y-82935775D01*
X72245066Y-82891585D01*
X72230517Y-82843622D01*
X72225000Y-82787609D01*
X72225000Y-82037391D01*
X72230517Y-81981378D01*
X72245066Y-81933415D01*
X72268686Y-81889225D01*
X72300482Y-81850482D01*
X72339225Y-81818686D01*
X72383415Y-81795066D01*
X72431378Y-81780517D01*
X72487391Y-81775000D01*
X73312609Y-81775000D01*
X73368622Y-81780517D01*
X73368622Y-81780517D01*
G37*
G36*
X71168622Y-81780517D02*
X71216585Y-81795066D01*
X71260775Y-81818686D01*
X71299518Y-81850482D01*
X71331314Y-81889225D01*
X71354934Y-81933415D01*
X71369483Y-81981378D01*
X71375000Y-82037391D01*
X71375000Y-82787609D01*
X71369483Y-82843622D01*
X71354934Y-82891585D01*
X71331314Y-82935775D01*
X71299518Y-82974518D01*
X71260775Y-83006314D01*
X71216585Y-83029934D01*
X71168622Y-83044483D01*
X71112609Y-83050000D01*
X70287391Y-83050000D01*
X70231378Y-83044483D01*
X70183415Y-83029934D01*
X70139225Y-83006314D01*
X70100482Y-82974518D01*
X70068686Y-82935775D01*
X70045066Y-82891585D01*
X70030517Y-82843622D01*
X70025000Y-82787609D01*
X70025000Y-82037391D01*
X70030517Y-81981378D01*
X70045066Y-81933415D01*
X70068686Y-81889225D01*
X70100482Y-81850482D01*
X70139225Y-81818686D01*
X70183415Y-81795066D01*
X70231378Y-81780517D01*
X70287391Y-81775000D01*
X71112609Y-81775000D01*
X71168622Y-81780517D01*
X71168622Y-81780517D01*
G37*
G36*
X21355770Y-80785372D02*
X21471689Y-80808429D01*
X21653678Y-80883811D01*
X21817463Y-80993249D01*
X21956751Y-81132537D01*
X22066189Y-81296322D01*
X22141571Y-81478311D01*
X22160199Y-81571961D01*
X22175640Y-81649586D01*
X22180000Y-81671509D01*
X22180000Y-81868491D01*
X22141571Y-82061689D01*
X22066189Y-82243678D01*
X21956751Y-82407463D01*
X21817463Y-82546751D01*
X21653678Y-82656189D01*
X21471689Y-82731571D01*
X21355770Y-82754628D01*
X21278493Y-82770000D01*
X21081507Y-82770000D01*
X21004230Y-82754628D01*
X20888311Y-82731571D01*
X20706322Y-82656189D01*
X20542537Y-82546751D01*
X20403249Y-82407463D01*
X20293811Y-82243678D01*
X20218429Y-82061689D01*
X20180000Y-81868491D01*
X20180000Y-81671509D01*
X20184361Y-81649586D01*
X20199801Y-81571961D01*
X20218429Y-81478311D01*
X20293811Y-81296322D01*
X20403249Y-81132537D01*
X20542537Y-80993249D01*
X20706322Y-80883811D01*
X20888311Y-80808429D01*
X21004230Y-80785372D01*
X21081507Y-80770000D01*
X21278493Y-80770000D01*
X21355770Y-80785372D01*
X21355770Y-80785372D01*
G37*
G36*
X36595770Y-80785372D02*
X36711689Y-80808429D01*
X36893678Y-80883811D01*
X37057463Y-80993249D01*
X37196751Y-81132537D01*
X37306189Y-81296322D01*
X37381571Y-81478311D01*
X37400199Y-81571961D01*
X37415640Y-81649586D01*
X37420000Y-81671509D01*
X37420000Y-81868491D01*
X37381571Y-82061689D01*
X37306189Y-82243678D01*
X37196751Y-82407463D01*
X37057463Y-82546751D01*
X36893678Y-82656189D01*
X36711689Y-82731571D01*
X36595770Y-82754628D01*
X36518493Y-82770000D01*
X36321507Y-82770000D01*
X36244230Y-82754628D01*
X36128311Y-82731571D01*
X35946322Y-82656189D01*
X35782537Y-82546751D01*
X35643249Y-82407463D01*
X35533811Y-82243678D01*
X35458429Y-82061689D01*
X35420000Y-81868491D01*
X35420000Y-81671509D01*
X35424361Y-81649586D01*
X35439801Y-81571961D01*
X35458429Y-81478311D01*
X35533811Y-81296322D01*
X35643249Y-81132537D01*
X35782537Y-80993249D01*
X35946322Y-80883811D01*
X36128311Y-80808429D01*
X36244230Y-80785372D01*
X36321507Y-80770000D01*
X36518493Y-80770000D01*
X36595770Y-80785372D01*
X36595770Y-80785372D01*
G37*
G36*
X116027550Y-81463253D02*
X116075513Y-81477802D01*
X116119703Y-81501422D01*
X116158446Y-81533218D01*
X116190242Y-81571961D01*
X116213862Y-81616151D01*
X116228411Y-81664114D01*
X116233928Y-81720127D01*
X116233928Y-82470345D01*
X116228411Y-82526358D01*
X116213862Y-82574321D01*
X116190242Y-82618511D01*
X116158446Y-82657254D01*
X116119703Y-82689050D01*
X116075513Y-82712670D01*
X116027550Y-82727219D01*
X115971537Y-82732736D01*
X115146319Y-82732736D01*
X115090306Y-82727219D01*
X115042343Y-82712670D01*
X114998153Y-82689050D01*
X114959410Y-82657254D01*
X114927614Y-82618511D01*
X114903994Y-82574321D01*
X114889445Y-82526358D01*
X114883928Y-82470345D01*
X114883928Y-81720127D01*
X114889445Y-81664114D01*
X114903994Y-81616151D01*
X114927614Y-81571961D01*
X114959410Y-81533218D01*
X114998153Y-81501422D01*
X115042343Y-81477802D01*
X115090306Y-81463253D01*
X115146319Y-81457736D01*
X115971537Y-81457736D01*
X116027550Y-81463253D01*
X116027550Y-81463253D01*
G37*
G36*
X118135750Y-81336353D02*
X118183713Y-81350902D01*
X118227903Y-81374522D01*
X118266646Y-81406318D01*
X118298442Y-81445061D01*
X118322062Y-81489251D01*
X118336611Y-81537214D01*
X118342128Y-81593227D01*
X118342128Y-82343445D01*
X118336611Y-82399458D01*
X118322062Y-82447421D01*
X118298442Y-82491611D01*
X118266646Y-82530354D01*
X118227903Y-82562150D01*
X118183713Y-82585770D01*
X118135750Y-82600319D01*
X118079737Y-82605836D01*
X117254519Y-82605836D01*
X117198506Y-82600319D01*
X117150543Y-82585770D01*
X117106353Y-82562150D01*
X117067610Y-82530354D01*
X117035814Y-82491611D01*
X117012194Y-82447421D01*
X116997645Y-82399458D01*
X116992128Y-82343445D01*
X116992128Y-81593227D01*
X116997645Y-81537214D01*
X117012194Y-81489251D01*
X117035814Y-81445061D01*
X117067610Y-81406318D01*
X117106353Y-81374522D01*
X117150543Y-81350902D01*
X117198506Y-81336353D01*
X117254519Y-81330836D01*
X118079737Y-81330836D01*
X118135750Y-81336353D01*
X118135750Y-81336353D01*
G37*
G36*
X101068622Y-81180517D02*
X101116585Y-81195066D01*
X101160775Y-81218686D01*
X101199518Y-81250482D01*
X101231314Y-81289225D01*
X101254934Y-81333415D01*
X101269483Y-81381378D01*
X101275000Y-81437391D01*
X101275000Y-82187609D01*
X101269483Y-82243622D01*
X101254934Y-82291585D01*
X101231314Y-82335775D01*
X101199518Y-82374518D01*
X101160775Y-82406314D01*
X101116585Y-82429934D01*
X101068622Y-82444483D01*
X101012609Y-82450000D01*
X100187391Y-82450000D01*
X100131378Y-82444483D01*
X100083415Y-82429934D01*
X100039225Y-82406314D01*
X100000482Y-82374518D01*
X99968686Y-82335775D01*
X99945066Y-82291585D01*
X99930517Y-82243622D01*
X99925000Y-82187609D01*
X99925000Y-81437391D01*
X99930517Y-81381378D01*
X99945066Y-81333415D01*
X99968686Y-81289225D01*
X100000482Y-81250482D01*
X100039225Y-81218686D01*
X100083415Y-81195066D01*
X100131378Y-81180517D01*
X100187391Y-81175000D01*
X101012609Y-81175000D01*
X101068622Y-81180517D01*
X101068622Y-81180517D01*
G37*
G36*
X91969891Y-82415799D02*
X90069891Y-82415799D01*
X90069891Y-81415799D01*
X91969891Y-81415799D01*
X91969891Y-82415799D01*
X91969891Y-82415799D01*
G37*
G36*
X86569891Y-82415799D02*
X84669891Y-82415799D01*
X84669891Y-81415799D01*
X86569891Y-81415799D01*
X86569891Y-82415799D01*
X86569891Y-82415799D01*
G37*
G36*
X130969325Y-82207002D02*
X129069325Y-82207002D01*
X129069325Y-81207002D01*
X130969325Y-81207002D01*
X130969325Y-82207002D01*
X130969325Y-82207002D01*
G37*
G36*
X136369325Y-82207002D02*
X134469325Y-82207002D01*
X134469325Y-81207002D01*
X136369325Y-81207002D01*
X136369325Y-82207002D01*
X136369325Y-82207002D01*
G37*
G36*
X45704183Y-80726900D02*
X45831574Y-80779668D01*
X45946225Y-80856275D01*
X46043725Y-80953775D01*
X46120332Y-81068426D01*
X46173100Y-81195817D01*
X46200000Y-81331055D01*
X46200000Y-81468945D01*
X46173100Y-81604183D01*
X46120332Y-81731574D01*
X46087630Y-81780517D01*
X46043725Y-81846225D01*
X45946225Y-81943725D01*
X45831574Y-82020332D01*
X45704183Y-82073100D01*
X45568945Y-82100000D01*
X45431055Y-82100000D01*
X45295817Y-82073100D01*
X45168426Y-82020332D01*
X45053775Y-81943725D01*
X44956275Y-81846225D01*
X44912371Y-81780517D01*
X44879668Y-81731574D01*
X44826900Y-81604183D01*
X44800000Y-81468945D01*
X44800000Y-81331055D01*
X44826900Y-81195817D01*
X44879668Y-81068426D01*
X44956275Y-80953775D01*
X45053775Y-80856275D01*
X45168426Y-80779668D01*
X45295817Y-80726900D01*
X45431055Y-80700000D01*
X45568945Y-80700000D01*
X45704183Y-80726900D01*
X45704183Y-80726900D01*
G37*
G36*
X62551170Y-81698306D02*
X61551170Y-81698306D01*
X61551170Y-79748306D01*
X62551170Y-79748306D01*
X62551170Y-81698306D01*
X62551170Y-81698306D01*
G37*
G36*
X58741170Y-81698306D02*
X57741170Y-81698306D01*
X57741170Y-79748306D01*
X58741170Y-79748306D01*
X58741170Y-81698306D01*
X58741170Y-81698306D01*
G37*
G36*
X60011170Y-81698306D02*
X59011170Y-81698306D01*
X59011170Y-79748306D01*
X60011170Y-79748306D01*
X60011170Y-81698306D01*
X60011170Y-81698306D01*
G37*
G36*
X61281170Y-81698306D02*
X60281170Y-81698306D01*
X60281170Y-79748306D01*
X61281170Y-79748306D01*
X61281170Y-81698306D01*
X61281170Y-81698306D01*
G37*
G36*
X67781170Y-81610306D02*
X66781170Y-81610306D01*
X66781170Y-79660306D01*
X67781170Y-79660306D01*
X67781170Y-81610306D01*
X67781170Y-81610306D01*
G37*
G36*
X69051170Y-81610306D02*
X68051170Y-81610306D01*
X68051170Y-79660306D01*
X69051170Y-79660306D01*
X69051170Y-81610306D01*
X69051170Y-81610306D01*
G37*
G36*
X66511170Y-81610306D02*
X65511170Y-81610306D01*
X65511170Y-79660306D01*
X66511170Y-79660306D01*
X66511170Y-81610306D01*
X66511170Y-81610306D01*
G37*
G36*
X65241170Y-81610306D02*
X64241170Y-81610306D01*
X64241170Y-79660306D01*
X65241170Y-79660306D01*
X65241170Y-81610306D01*
X65241170Y-81610306D01*
G37*
G36*
X75622476Y-81460542D02*
X74622476Y-81460542D01*
X74622476Y-79510542D01*
X75622476Y-79510542D01*
X75622476Y-81460542D01*
X75622476Y-81460542D01*
G37*
G36*
X76892476Y-81460542D02*
X75892476Y-81460542D01*
X75892476Y-79510542D01*
X76892476Y-79510542D01*
X76892476Y-81460542D01*
X76892476Y-81460542D01*
G37*
G36*
X78162476Y-81460542D02*
X77162476Y-81460542D01*
X77162476Y-79510542D01*
X78162476Y-79510542D01*
X78162476Y-81460542D01*
X78162476Y-81460542D01*
G37*
G36*
X79432476Y-81460542D02*
X78432476Y-81460542D01*
X78432476Y-79510542D01*
X79432476Y-79510542D01*
X79432476Y-81460542D01*
X79432476Y-81460542D01*
G37*
G36*
X91969891Y-81145799D02*
X90069891Y-81145799D01*
X90069891Y-80145799D01*
X91969891Y-80145799D01*
X91969891Y-81145799D01*
X91969891Y-81145799D01*
G37*
G36*
X86569891Y-81145799D02*
X84669891Y-81145799D01*
X84669891Y-80145799D01*
X86569891Y-80145799D01*
X86569891Y-81145799D01*
X86569891Y-81145799D01*
G37*
G36*
X112731528Y-81106936D02*
X111731528Y-81106936D01*
X111731528Y-79156936D01*
X112731528Y-79156936D01*
X112731528Y-81106936D01*
X112731528Y-81106936D01*
G37*
G36*
X111461528Y-81106936D02*
X110461528Y-81106936D01*
X110461528Y-79156936D01*
X111461528Y-79156936D01*
X111461528Y-81106936D01*
X111461528Y-81106936D01*
G37*
G36*
X114001528Y-81106936D02*
X113001528Y-81106936D01*
X113001528Y-79156936D01*
X114001528Y-79156936D01*
X114001528Y-81106936D01*
X114001528Y-81106936D01*
G37*
G36*
X110191528Y-81106936D02*
X109191528Y-81106936D01*
X109191528Y-79156936D01*
X110191528Y-79156936D01*
X110191528Y-81106936D01*
X110191528Y-81106936D01*
G37*
G36*
X107183528Y-80982936D02*
X106183528Y-80982936D01*
X106183528Y-79032936D01*
X107183528Y-79032936D01*
X107183528Y-80982936D01*
X107183528Y-80982936D01*
G37*
G36*
X103373528Y-80982936D02*
X102373528Y-80982936D01*
X102373528Y-79032936D01*
X103373528Y-79032936D01*
X103373528Y-80982936D01*
X103373528Y-80982936D01*
G37*
G36*
X104643528Y-80982936D02*
X103643528Y-80982936D01*
X103643528Y-79032936D01*
X104643528Y-79032936D01*
X104643528Y-80982936D01*
X104643528Y-80982936D01*
G37*
G36*
X105913528Y-80982936D02*
X104913528Y-80982936D01*
X104913528Y-79032936D01*
X105913528Y-79032936D01*
X105913528Y-80982936D01*
X105913528Y-80982936D01*
G37*
G36*
X123141505Y-80956524D02*
X122141505Y-80956524D01*
X122141505Y-79006524D01*
X123141505Y-79006524D01*
X123141505Y-80956524D01*
X123141505Y-80956524D01*
G37*
G36*
X121871505Y-80956524D02*
X120871505Y-80956524D01*
X120871505Y-79006524D01*
X121871505Y-79006524D01*
X121871505Y-80956524D01*
X121871505Y-80956524D01*
G37*
G36*
X120601505Y-80956524D02*
X119601505Y-80956524D01*
X119601505Y-79006524D01*
X120601505Y-79006524D01*
X120601505Y-80956524D01*
X120601505Y-80956524D01*
G37*
G36*
X124411505Y-80956524D02*
X123411505Y-80956524D01*
X123411505Y-79006524D01*
X124411505Y-79006524D01*
X124411505Y-80956524D01*
X124411505Y-80956524D01*
G37*
G36*
X140150000Y-80950000D02*
X138750000Y-80950000D01*
X138750000Y-79550000D01*
X140150000Y-79550000D01*
X140150000Y-80950000D01*
X140150000Y-80950000D01*
G37*
G36*
X136369325Y-80937002D02*
X134469325Y-80937002D01*
X134469325Y-79937002D01*
X136369325Y-79937002D01*
X136369325Y-80937002D01*
X136369325Y-80937002D01*
G37*
G36*
X130969325Y-80937002D02*
X129069325Y-80937002D01*
X129069325Y-79937002D01*
X130969325Y-79937002D01*
X130969325Y-80937002D01*
X130969325Y-80937002D01*
G37*
G36*
X95650000Y-80800000D02*
X94250000Y-80800000D01*
X94250000Y-79400000D01*
X95650000Y-79400000D01*
X95650000Y-80800000D01*
X95650000Y-80800000D01*
G37*
G36*
X21347618Y-78243750D02*
X21471689Y-78268429D01*
X21653678Y-78343811D01*
X21817463Y-78453249D01*
X21956751Y-78592537D01*
X22066189Y-78756322D01*
X22141571Y-78938311D01*
X22157194Y-79016856D01*
X22180000Y-79131507D01*
X22180000Y-79328493D01*
X22175575Y-79350737D01*
X22141571Y-79521689D01*
X22066189Y-79703678D01*
X21956751Y-79867463D01*
X21817463Y-80006751D01*
X21653678Y-80116189D01*
X21471689Y-80191571D01*
X21355770Y-80214628D01*
X21278493Y-80230000D01*
X21081507Y-80230000D01*
X21004230Y-80214628D01*
X20888311Y-80191571D01*
X20706322Y-80116189D01*
X20542537Y-80006751D01*
X20403249Y-79867463D01*
X20293811Y-79703678D01*
X20218429Y-79521689D01*
X20184425Y-79350737D01*
X20180000Y-79328493D01*
X20180000Y-79131507D01*
X20202806Y-79016856D01*
X20218429Y-78938311D01*
X20293811Y-78756322D01*
X20403249Y-78592537D01*
X20542537Y-78453249D01*
X20706322Y-78343811D01*
X20888311Y-78268429D01*
X21012382Y-78243750D01*
X21081507Y-78230000D01*
X21278493Y-78230000D01*
X21347618Y-78243750D01*
X21347618Y-78243750D01*
G37*
G36*
X36587618Y-78243750D02*
X36711689Y-78268429D01*
X36893678Y-78343811D01*
X37057463Y-78453249D01*
X37196751Y-78592537D01*
X37306189Y-78756322D01*
X37381571Y-78938311D01*
X37397194Y-79016856D01*
X37420000Y-79131507D01*
X37420000Y-79328493D01*
X37415575Y-79350737D01*
X37381571Y-79521689D01*
X37306189Y-79703678D01*
X37196751Y-79867463D01*
X37057463Y-80006751D01*
X36893678Y-80116189D01*
X36711689Y-80191571D01*
X36595770Y-80214628D01*
X36518493Y-80230000D01*
X36321507Y-80230000D01*
X36244230Y-80214628D01*
X36128311Y-80191571D01*
X35946322Y-80116189D01*
X35782537Y-80006751D01*
X35643249Y-79867463D01*
X35533811Y-79703678D01*
X35458429Y-79521689D01*
X35424425Y-79350737D01*
X35420000Y-79328493D01*
X35420000Y-79131507D01*
X35442806Y-79016856D01*
X35458429Y-78938311D01*
X35533811Y-78756322D01*
X35643249Y-78592537D01*
X35782537Y-78453249D01*
X35946322Y-78343811D01*
X36128311Y-78268429D01*
X36252382Y-78243750D01*
X36321507Y-78230000D01*
X36518493Y-78230000D01*
X36587618Y-78243750D01*
X36587618Y-78243750D01*
G37*
G36*
X91969891Y-79875799D02*
X90069891Y-79875799D01*
X90069891Y-78875799D01*
X91969891Y-78875799D01*
X91969891Y-79875799D01*
X91969891Y-79875799D01*
G37*
G36*
X86569891Y-79875799D02*
X84669891Y-79875799D01*
X84669891Y-78875799D01*
X86569891Y-78875799D01*
X86569891Y-79875799D01*
X86569891Y-79875799D01*
G37*
G36*
X136369325Y-79667002D02*
X134469325Y-79667002D01*
X134469325Y-78667002D01*
X136369325Y-78667002D01*
X136369325Y-79667002D01*
X136369325Y-79667002D01*
G37*
G36*
X130969325Y-79667002D02*
X129069325Y-79667002D01*
X129069325Y-78667002D01*
X130969325Y-78667002D01*
X130969325Y-79667002D01*
X130969325Y-79667002D01*
G37*
G36*
X59918622Y-78030517D02*
X59966585Y-78045066D01*
X60010775Y-78068686D01*
X60049518Y-78100482D01*
X60081314Y-78139225D01*
X60104934Y-78183415D01*
X60119483Y-78231378D01*
X60125000Y-78287391D01*
X60125000Y-79112609D01*
X60119483Y-79168622D01*
X60104934Y-79216585D01*
X60081314Y-79260775D01*
X60049518Y-79299518D01*
X60010775Y-79331314D01*
X59966585Y-79354934D01*
X59918622Y-79369483D01*
X59862609Y-79375000D01*
X59112391Y-79375000D01*
X59056378Y-79369483D01*
X59008415Y-79354934D01*
X58964225Y-79331314D01*
X58925482Y-79299518D01*
X58893686Y-79260775D01*
X58870066Y-79216585D01*
X58855517Y-79168622D01*
X58850000Y-79112609D01*
X58850000Y-78287391D01*
X58855517Y-78231378D01*
X58870066Y-78183415D01*
X58893686Y-78139225D01*
X58925482Y-78100482D01*
X58964225Y-78068686D01*
X59008415Y-78045066D01*
X59056378Y-78030517D01*
X59112391Y-78025000D01*
X59862609Y-78025000D01*
X59918622Y-78030517D01*
X59918622Y-78030517D01*
G37*
G36*
X58343622Y-78030517D02*
X58391585Y-78045066D01*
X58435775Y-78068686D01*
X58474518Y-78100482D01*
X58506314Y-78139225D01*
X58529934Y-78183415D01*
X58544483Y-78231378D01*
X58550000Y-78287391D01*
X58550000Y-79112609D01*
X58544483Y-79168622D01*
X58529934Y-79216585D01*
X58506314Y-79260775D01*
X58474518Y-79299518D01*
X58435775Y-79331314D01*
X58391585Y-79354934D01*
X58343622Y-79369483D01*
X58287609Y-79375000D01*
X57537391Y-79375000D01*
X57481378Y-79369483D01*
X57433415Y-79354934D01*
X57389225Y-79331314D01*
X57350482Y-79299518D01*
X57318686Y-79260775D01*
X57295066Y-79216585D01*
X57280517Y-79168622D01*
X57275000Y-79112609D01*
X57275000Y-78287391D01*
X57280517Y-78231378D01*
X57295066Y-78183415D01*
X57318686Y-78139225D01*
X57350482Y-78100482D01*
X57389225Y-78068686D01*
X57433415Y-78045066D01*
X57481378Y-78030517D01*
X57537391Y-78025000D01*
X58287609Y-78025000D01*
X58343622Y-78030517D01*
X58343622Y-78030517D01*
G37*
G36*
X66431122Y-77930517D02*
X66479085Y-77945066D01*
X66523275Y-77968686D01*
X66562018Y-78000482D01*
X66593814Y-78039225D01*
X66617434Y-78083415D01*
X66631983Y-78131378D01*
X66637500Y-78187391D01*
X66637500Y-79012609D01*
X66631983Y-79068622D01*
X66617434Y-79116585D01*
X66593814Y-79160775D01*
X66562018Y-79199518D01*
X66523275Y-79231314D01*
X66479085Y-79254934D01*
X66431122Y-79269483D01*
X66375109Y-79275000D01*
X65624891Y-79275000D01*
X65568878Y-79269483D01*
X65520915Y-79254934D01*
X65476725Y-79231314D01*
X65437982Y-79199518D01*
X65406186Y-79160775D01*
X65382566Y-79116585D01*
X65368017Y-79068622D01*
X65362500Y-79012609D01*
X65362500Y-78187391D01*
X65368017Y-78131378D01*
X65382566Y-78083415D01*
X65406186Y-78039225D01*
X65437982Y-78000482D01*
X65476725Y-77968686D01*
X65520915Y-77945066D01*
X65568878Y-77930517D01*
X65624891Y-77925000D01*
X66375109Y-77925000D01*
X66431122Y-77930517D01*
X66431122Y-77930517D01*
G37*
G36*
X64856122Y-77930517D02*
X64904085Y-77945066D01*
X64948275Y-77968686D01*
X64987018Y-78000482D01*
X65018814Y-78039225D01*
X65042434Y-78083415D01*
X65056983Y-78131378D01*
X65062500Y-78187391D01*
X65062500Y-79012609D01*
X65056983Y-79068622D01*
X65042434Y-79116585D01*
X65018814Y-79160775D01*
X64987018Y-79199518D01*
X64948275Y-79231314D01*
X64904085Y-79254934D01*
X64856122Y-79269483D01*
X64800109Y-79275000D01*
X64049891Y-79275000D01*
X63993878Y-79269483D01*
X63945915Y-79254934D01*
X63901725Y-79231314D01*
X63862982Y-79199518D01*
X63831186Y-79160775D01*
X63807566Y-79116585D01*
X63793017Y-79068622D01*
X63787500Y-79012609D01*
X63787500Y-78187391D01*
X63793017Y-78131378D01*
X63807566Y-78083415D01*
X63831186Y-78039225D01*
X63862982Y-78000482D01*
X63901725Y-77968686D01*
X63945915Y-77945066D01*
X63993878Y-77930517D01*
X64049891Y-77925000D01*
X64800109Y-77925000D01*
X64856122Y-77930517D01*
X64856122Y-77930517D01*
G37*
G36*
X78246098Y-77716059D02*
X78294061Y-77730608D01*
X78338251Y-77754228D01*
X78376994Y-77786024D01*
X78408790Y-77824767D01*
X78432410Y-77868957D01*
X78446959Y-77916920D01*
X78452476Y-77972933D01*
X78452476Y-78798151D01*
X78446959Y-78854164D01*
X78432410Y-78902127D01*
X78408790Y-78946317D01*
X78376994Y-78985060D01*
X78338251Y-79016856D01*
X78294061Y-79040476D01*
X78246098Y-79055025D01*
X78190085Y-79060542D01*
X77439867Y-79060542D01*
X77383854Y-79055025D01*
X77335891Y-79040476D01*
X77291701Y-79016856D01*
X77252958Y-78985060D01*
X77221162Y-78946317D01*
X77197542Y-78902127D01*
X77182993Y-78854164D01*
X77177476Y-78798151D01*
X77177476Y-77972933D01*
X77182993Y-77916920D01*
X77197542Y-77868957D01*
X77221162Y-77824767D01*
X77252958Y-77786024D01*
X77291701Y-77754228D01*
X77335891Y-77730608D01*
X77383854Y-77716059D01*
X77439867Y-77710542D01*
X78190085Y-77710542D01*
X78246098Y-77716059D01*
X78246098Y-77716059D01*
G37*
G36*
X76671098Y-77716059D02*
X76719061Y-77730608D01*
X76763251Y-77754228D01*
X76801994Y-77786024D01*
X76833790Y-77824767D01*
X76857410Y-77868957D01*
X76871959Y-77916920D01*
X76877476Y-77972933D01*
X76877476Y-78798151D01*
X76871959Y-78854164D01*
X76857410Y-78902127D01*
X76833790Y-78946317D01*
X76801994Y-78985060D01*
X76763251Y-79016856D01*
X76719061Y-79040476D01*
X76671098Y-79055025D01*
X76615085Y-79060542D01*
X75864867Y-79060542D01*
X75808854Y-79055025D01*
X75760891Y-79040476D01*
X75716701Y-79016856D01*
X75677958Y-78985060D01*
X75646162Y-78946317D01*
X75622542Y-78902127D01*
X75607993Y-78854164D01*
X75602476Y-78798151D01*
X75602476Y-77972933D01*
X75607993Y-77916920D01*
X75622542Y-77868957D01*
X75646162Y-77824767D01*
X75677958Y-77786024D01*
X75716701Y-77754228D01*
X75760891Y-77730608D01*
X75808854Y-77716059D01*
X75864867Y-77710542D01*
X76615085Y-77710542D01*
X76671098Y-77716059D01*
X76671098Y-77716059D01*
G37*
G36*
X93568622Y-77455517D02*
X93616585Y-77470066D01*
X93660775Y-77493686D01*
X93699518Y-77525482D01*
X93731314Y-77564225D01*
X93754934Y-77608415D01*
X93769483Y-77656378D01*
X93775000Y-77712391D01*
X93775000Y-78462609D01*
X93769483Y-78518622D01*
X93754934Y-78566585D01*
X93731314Y-78610775D01*
X93699518Y-78649518D01*
X93660775Y-78681314D01*
X93616585Y-78704934D01*
X93568622Y-78719483D01*
X93512609Y-78725000D01*
X92687391Y-78725000D01*
X92631378Y-78719483D01*
X92583415Y-78704934D01*
X92539225Y-78681314D01*
X92500482Y-78649518D01*
X92468686Y-78610775D01*
X92445066Y-78566585D01*
X92430517Y-78518622D01*
X92425000Y-78462609D01*
X92425000Y-77712391D01*
X92430517Y-77656378D01*
X92445066Y-77608415D01*
X92468686Y-77564225D01*
X92500482Y-77525482D01*
X92539225Y-77493686D01*
X92583415Y-77470066D01*
X92631378Y-77455517D01*
X92687391Y-77450000D01*
X93512609Y-77450000D01*
X93568622Y-77455517D01*
X93568622Y-77455517D01*
G37*
G36*
X109793622Y-77330517D02*
X109841585Y-77345066D01*
X109885775Y-77368686D01*
X109924518Y-77400482D01*
X109956314Y-77439225D01*
X109979934Y-77483415D01*
X109994483Y-77531378D01*
X110000000Y-77587391D01*
X110000000Y-78412609D01*
X109994483Y-78468622D01*
X109979934Y-78516585D01*
X109956314Y-78560775D01*
X109924518Y-78599518D01*
X109885775Y-78631314D01*
X109841585Y-78654934D01*
X109793622Y-78669483D01*
X109737609Y-78675000D01*
X108987391Y-78675000D01*
X108931378Y-78669483D01*
X108883415Y-78654934D01*
X108839225Y-78631314D01*
X108800482Y-78599518D01*
X108768686Y-78560775D01*
X108745066Y-78516585D01*
X108730517Y-78468622D01*
X108725000Y-78412609D01*
X108725000Y-77587391D01*
X108730517Y-77531378D01*
X108745066Y-77483415D01*
X108768686Y-77439225D01*
X108800482Y-77400482D01*
X108839225Y-77368686D01*
X108883415Y-77345066D01*
X108931378Y-77330517D01*
X108987391Y-77325000D01*
X109737609Y-77325000D01*
X109793622Y-77330517D01*
X109793622Y-77330517D01*
G37*
G36*
X111368622Y-77330517D02*
X111416585Y-77345066D01*
X111460775Y-77368686D01*
X111499518Y-77400482D01*
X111531314Y-77439225D01*
X111554934Y-77483415D01*
X111569483Y-77531378D01*
X111575000Y-77587391D01*
X111575000Y-78412609D01*
X111569483Y-78468622D01*
X111554934Y-78516585D01*
X111531314Y-78560775D01*
X111499518Y-78599518D01*
X111460775Y-78631314D01*
X111416585Y-78654934D01*
X111368622Y-78669483D01*
X111312609Y-78675000D01*
X110562391Y-78675000D01*
X110506378Y-78669483D01*
X110458415Y-78654934D01*
X110414225Y-78631314D01*
X110375482Y-78599518D01*
X110343686Y-78560775D01*
X110320066Y-78516585D01*
X110305517Y-78468622D01*
X110300000Y-78412609D01*
X110300000Y-77587391D01*
X110305517Y-77531378D01*
X110320066Y-77483415D01*
X110343686Y-77439225D01*
X110375482Y-77400482D01*
X110414225Y-77368686D01*
X110458415Y-77345066D01*
X110506378Y-77330517D01*
X110562391Y-77325000D01*
X111312609Y-77325000D01*
X111368622Y-77330517D01*
X111368622Y-77330517D01*
G37*
G36*
X91969891Y-78605799D02*
X90069891Y-78605799D01*
X90069891Y-77605799D01*
X91969891Y-77605799D01*
X91969891Y-78605799D01*
X91969891Y-78605799D01*
G37*
G36*
X86569891Y-78605799D02*
X84669891Y-78605799D01*
X84669891Y-77605799D01*
X86569891Y-77605799D01*
X86569891Y-78605799D01*
X86569891Y-78605799D01*
G37*
G36*
X102981122Y-77180517D02*
X103029085Y-77195066D01*
X103073275Y-77218686D01*
X103112018Y-77250482D01*
X103143814Y-77289225D01*
X103167434Y-77333415D01*
X103181983Y-77381378D01*
X103187500Y-77437391D01*
X103187500Y-78262609D01*
X103181983Y-78318622D01*
X103167434Y-78366585D01*
X103143814Y-78410775D01*
X103112018Y-78449518D01*
X103073275Y-78481314D01*
X103029085Y-78504934D01*
X102981122Y-78519483D01*
X102925109Y-78525000D01*
X102174891Y-78525000D01*
X102118878Y-78519483D01*
X102070915Y-78504934D01*
X102026725Y-78481314D01*
X101987982Y-78449518D01*
X101956186Y-78410775D01*
X101932566Y-78366585D01*
X101918017Y-78318622D01*
X101912500Y-78262609D01*
X101912500Y-77437391D01*
X101918017Y-77381378D01*
X101932566Y-77333415D01*
X101956186Y-77289225D01*
X101987982Y-77250482D01*
X102026725Y-77218686D01*
X102070915Y-77195066D01*
X102118878Y-77180517D01*
X102174891Y-77175000D01*
X102925109Y-77175000D01*
X102981122Y-77180517D01*
X102981122Y-77180517D01*
G37*
G36*
X137968622Y-77255517D02*
X138016585Y-77270066D01*
X138060775Y-77293686D01*
X138099518Y-77325482D01*
X138131314Y-77364225D01*
X138154934Y-77408415D01*
X138169483Y-77456378D01*
X138175000Y-77512391D01*
X138175000Y-78262609D01*
X138169483Y-78318622D01*
X138154934Y-78366585D01*
X138131314Y-78410775D01*
X138099518Y-78449518D01*
X138060775Y-78481314D01*
X138016585Y-78504934D01*
X137968622Y-78519483D01*
X137912609Y-78525000D01*
X137087391Y-78525000D01*
X137031378Y-78519483D01*
X136983415Y-78504934D01*
X136939225Y-78481314D01*
X136900482Y-78449518D01*
X136868686Y-78410775D01*
X136845066Y-78366585D01*
X136830517Y-78318622D01*
X136825000Y-78262609D01*
X136825000Y-77512391D01*
X136830517Y-77456378D01*
X136845066Y-77408415D01*
X136868686Y-77364225D01*
X136900482Y-77325482D01*
X136939225Y-77293686D01*
X136983415Y-77270066D01*
X137031378Y-77255517D01*
X137087391Y-77250000D01*
X137912609Y-77250000D01*
X137968622Y-77255517D01*
X137968622Y-77255517D01*
G37*
G36*
X104556122Y-77180517D02*
X104604085Y-77195066D01*
X104648275Y-77218686D01*
X104687018Y-77250482D01*
X104718814Y-77289225D01*
X104742434Y-77333415D01*
X104756983Y-77381378D01*
X104762500Y-77437391D01*
X104762500Y-78262609D01*
X104756983Y-78318622D01*
X104742434Y-78366585D01*
X104718814Y-78410775D01*
X104687018Y-78449518D01*
X104648275Y-78481314D01*
X104604085Y-78504934D01*
X104556122Y-78519483D01*
X104500109Y-78525000D01*
X103749891Y-78525000D01*
X103693878Y-78519483D01*
X103645915Y-78504934D01*
X103601725Y-78481314D01*
X103562982Y-78449518D01*
X103531186Y-78410775D01*
X103507566Y-78366585D01*
X103493017Y-78318622D01*
X103487500Y-78262609D01*
X103487500Y-77437391D01*
X103493017Y-77381378D01*
X103507566Y-77333415D01*
X103531186Y-77289225D01*
X103562982Y-77250482D01*
X103601725Y-77218686D01*
X103645915Y-77195066D01*
X103693878Y-77180517D01*
X103749891Y-77175000D01*
X104500109Y-77175000D01*
X104556122Y-77180517D01*
X104556122Y-77180517D01*
G37*
G36*
X136369325Y-78397002D02*
X134469325Y-78397002D01*
X134469325Y-77397002D01*
X136369325Y-77397002D01*
X136369325Y-78397002D01*
X136369325Y-78397002D01*
G37*
G36*
X130969325Y-78397002D02*
X129069325Y-78397002D01*
X129069325Y-77397002D01*
X130969325Y-77397002D01*
X130969325Y-78397002D01*
X130969325Y-78397002D01*
G37*
G36*
X121643622Y-77030517D02*
X121691585Y-77045066D01*
X121735775Y-77068686D01*
X121774518Y-77100482D01*
X121806314Y-77139225D01*
X121829934Y-77183415D01*
X121844483Y-77231378D01*
X121850000Y-77287391D01*
X121850000Y-78112609D01*
X121844483Y-78168622D01*
X121829934Y-78216585D01*
X121806314Y-78260775D01*
X121774518Y-78299518D01*
X121735775Y-78331314D01*
X121691585Y-78354934D01*
X121643622Y-78369483D01*
X121587609Y-78375000D01*
X120837391Y-78375000D01*
X120781378Y-78369483D01*
X120733415Y-78354934D01*
X120689225Y-78331314D01*
X120650482Y-78299518D01*
X120618686Y-78260775D01*
X120595066Y-78216585D01*
X120580517Y-78168622D01*
X120575000Y-78112609D01*
X120575000Y-77287391D01*
X120580517Y-77231378D01*
X120595066Y-77183415D01*
X120618686Y-77139225D01*
X120650482Y-77100482D01*
X120689225Y-77068686D01*
X120733415Y-77045066D01*
X120781378Y-77030517D01*
X120837391Y-77025000D01*
X121587609Y-77025000D01*
X121643622Y-77030517D01*
X121643622Y-77030517D01*
G37*
G36*
X123218622Y-77030517D02*
X123266585Y-77045066D01*
X123310775Y-77068686D01*
X123349518Y-77100482D01*
X123381314Y-77139225D01*
X123404934Y-77183415D01*
X123419483Y-77231378D01*
X123425000Y-77287391D01*
X123425000Y-78112609D01*
X123419483Y-78168622D01*
X123404934Y-78216585D01*
X123381314Y-78260775D01*
X123349518Y-78299518D01*
X123310775Y-78331314D01*
X123266585Y-78354934D01*
X123218622Y-78369483D01*
X123162609Y-78375000D01*
X122412391Y-78375000D01*
X122356378Y-78369483D01*
X122308415Y-78354934D01*
X122264225Y-78331314D01*
X122225482Y-78299518D01*
X122193686Y-78260775D01*
X122170066Y-78216585D01*
X122155517Y-78168622D01*
X122150000Y-78112609D01*
X122150000Y-77287391D01*
X122155517Y-77231378D01*
X122170066Y-77183415D01*
X122193686Y-77139225D01*
X122225482Y-77100482D01*
X122264225Y-77068686D01*
X122308415Y-77045066D01*
X122356378Y-77030517D01*
X122412391Y-77025000D01*
X123162609Y-77025000D01*
X123218622Y-77030517D01*
X123218622Y-77030517D01*
G37*
G36*
X21349790Y-75704182D02*
X21471689Y-75728429D01*
X21653678Y-75803811D01*
X21817463Y-75913249D01*
X21956751Y-76052537D01*
X22066189Y-76216322D01*
X22141571Y-76398311D01*
X22164628Y-76514230D01*
X22180000Y-76591507D01*
X22180000Y-76788493D01*
X22164628Y-76865770D01*
X22141571Y-76981689D01*
X22066189Y-77163678D01*
X21956751Y-77327463D01*
X21817463Y-77466751D01*
X21653678Y-77576189D01*
X21471689Y-77651571D01*
X21355770Y-77674628D01*
X21278493Y-77690000D01*
X21081507Y-77690000D01*
X21004230Y-77674628D01*
X20888311Y-77651571D01*
X20706322Y-77576189D01*
X20542537Y-77466751D01*
X20403249Y-77327463D01*
X20293811Y-77163678D01*
X20218429Y-76981689D01*
X20195372Y-76865770D01*
X20180000Y-76788493D01*
X20180000Y-76591507D01*
X20195372Y-76514230D01*
X20218429Y-76398311D01*
X20293811Y-76216322D01*
X20403249Y-76052537D01*
X20542537Y-75913249D01*
X20706322Y-75803811D01*
X20888311Y-75728429D01*
X21010210Y-75704182D01*
X21081507Y-75690000D01*
X21278493Y-75690000D01*
X21349790Y-75704182D01*
X21349790Y-75704182D01*
G37*
G36*
X36589790Y-75704182D02*
X36711689Y-75728429D01*
X36893678Y-75803811D01*
X37057463Y-75913249D01*
X37196751Y-76052537D01*
X37306189Y-76216322D01*
X37381571Y-76398311D01*
X37404628Y-76514230D01*
X37420000Y-76591507D01*
X37420000Y-76788493D01*
X37404628Y-76865770D01*
X37381571Y-76981689D01*
X37306189Y-77163678D01*
X37196751Y-77327463D01*
X37057463Y-77466751D01*
X36893678Y-77576189D01*
X36711689Y-77651571D01*
X36595770Y-77674628D01*
X36518493Y-77690000D01*
X36321507Y-77690000D01*
X36244230Y-77674628D01*
X36128311Y-77651571D01*
X35946322Y-77576189D01*
X35782537Y-77466751D01*
X35643249Y-77327463D01*
X35533811Y-77163678D01*
X35458429Y-76981689D01*
X35435372Y-76865770D01*
X35420000Y-76788493D01*
X35420000Y-76591507D01*
X35435372Y-76514230D01*
X35458429Y-76398311D01*
X35533811Y-76216322D01*
X35643249Y-76052537D01*
X35782537Y-75913249D01*
X35946322Y-75803811D01*
X36128311Y-75728429D01*
X36250210Y-75704182D01*
X36321507Y-75690000D01*
X36518493Y-75690000D01*
X36589790Y-75704182D01*
X36589790Y-75704182D01*
G37*
G36*
X86569891Y-77335799D02*
X84669891Y-77335799D01*
X84669891Y-76335799D01*
X86569891Y-76335799D01*
X86569891Y-77335799D01*
X86569891Y-77335799D01*
G37*
G36*
X91969891Y-77335799D02*
X90069891Y-77335799D01*
X90069891Y-76335799D01*
X91969891Y-76335799D01*
X91969891Y-77335799D01*
X91969891Y-77335799D01*
G37*
G36*
X93568622Y-75880517D02*
X93616585Y-75895066D01*
X93660775Y-75918686D01*
X93699518Y-75950482D01*
X93731314Y-75989225D01*
X93754934Y-76033415D01*
X93769483Y-76081378D01*
X93775000Y-76137391D01*
X93775000Y-76887609D01*
X93769483Y-76943622D01*
X93754934Y-76991585D01*
X93731314Y-77035775D01*
X93699518Y-77074518D01*
X93660775Y-77106314D01*
X93616585Y-77129934D01*
X93568622Y-77144483D01*
X93512609Y-77150000D01*
X92687391Y-77150000D01*
X92631378Y-77144483D01*
X92583415Y-77129934D01*
X92539225Y-77106314D01*
X92500482Y-77074518D01*
X92468686Y-77035775D01*
X92445066Y-76991585D01*
X92430517Y-76943622D01*
X92425000Y-76887609D01*
X92425000Y-76137391D01*
X92430517Y-76081378D01*
X92445066Y-76033415D01*
X92468686Y-75989225D01*
X92500482Y-75950482D01*
X92539225Y-75918686D01*
X92583415Y-75895066D01*
X92631378Y-75880517D01*
X92687391Y-75875000D01*
X93512609Y-75875000D01*
X93568622Y-75880517D01*
X93568622Y-75880517D01*
G37*
G36*
X130969325Y-77127002D02*
X129069325Y-77127002D01*
X129069325Y-76127002D01*
X130969325Y-76127002D01*
X130969325Y-77127002D01*
X130969325Y-77127002D01*
G37*
G36*
X136369325Y-77127002D02*
X134469325Y-77127002D01*
X134469325Y-76127002D01*
X136369325Y-76127002D01*
X136369325Y-77127002D01*
X136369325Y-77127002D01*
G37*
G36*
X137968622Y-75680517D02*
X138016585Y-75695066D01*
X138060775Y-75718686D01*
X138099518Y-75750482D01*
X138131314Y-75789225D01*
X138154934Y-75833415D01*
X138169483Y-75881378D01*
X138175000Y-75937391D01*
X138175000Y-76687609D01*
X138169483Y-76743622D01*
X138154934Y-76791585D01*
X138131314Y-76835775D01*
X138099518Y-76874518D01*
X138060775Y-76906314D01*
X138016585Y-76929934D01*
X137968622Y-76944483D01*
X137912609Y-76950000D01*
X137087391Y-76950000D01*
X137031378Y-76944483D01*
X136983415Y-76929934D01*
X136939225Y-76906314D01*
X136900482Y-76874518D01*
X136868686Y-76835775D01*
X136845066Y-76791585D01*
X136830517Y-76743622D01*
X136825000Y-76687609D01*
X136825000Y-75937391D01*
X136830517Y-75881378D01*
X136845066Y-75833415D01*
X136868686Y-75789225D01*
X136900482Y-75750482D01*
X136939225Y-75718686D01*
X136983415Y-75695066D01*
X137031378Y-75680517D01*
X137087391Y-75675000D01*
X137912609Y-75675000D01*
X137968622Y-75680517D01*
X137968622Y-75680517D01*
G37*
G36*
X79054183Y-74826900D02*
X79181574Y-74879668D01*
X79296224Y-74956274D01*
X79393726Y-75053776D01*
X79421817Y-75095818D01*
X79470332Y-75168426D01*
X79523100Y-75295817D01*
X79550000Y-75431055D01*
X79550000Y-75568945D01*
X79523100Y-75704183D01*
X79481832Y-75803811D01*
X79470332Y-75831574D01*
X79393726Y-75946224D01*
X79296224Y-76043726D01*
X79283037Y-76052537D01*
X79181574Y-76120332D01*
X79054183Y-76173100D01*
X78918945Y-76200000D01*
X78781055Y-76200000D01*
X78645817Y-76173100D01*
X78518426Y-76120332D01*
X78416963Y-76052537D01*
X78403776Y-76043726D01*
X78306274Y-75946224D01*
X78229668Y-75831574D01*
X78218168Y-75803811D01*
X78176900Y-75704183D01*
X78150000Y-75568945D01*
X78150000Y-75431055D01*
X78176900Y-75295817D01*
X78229668Y-75168426D01*
X78278183Y-75095818D01*
X78306274Y-75053776D01*
X78403776Y-74956274D01*
X78518426Y-74879668D01*
X78645817Y-74826900D01*
X78781055Y-74800000D01*
X78918945Y-74800000D01*
X79054183Y-74826900D01*
X79054183Y-74826900D01*
G37*
G36*
X128254183Y-74726900D02*
X128381574Y-74779668D01*
X128496224Y-74856274D01*
X128593726Y-74953776D01*
X128660543Y-75053775D01*
X128670332Y-75068426D01*
X128723100Y-75195817D01*
X128750000Y-75331055D01*
X128750000Y-75468945D01*
X128723100Y-75604183D01*
X128685454Y-75695066D01*
X128670332Y-75731574D01*
X128593726Y-75846224D01*
X128496224Y-75943726D01*
X128459356Y-75968360D01*
X128381574Y-76020332D01*
X128254183Y-76073100D01*
X128118945Y-76100000D01*
X127981055Y-76100000D01*
X127845817Y-76073100D01*
X127718426Y-76020332D01*
X127640644Y-75968360D01*
X127603776Y-75943726D01*
X127506274Y-75846224D01*
X127429668Y-75731574D01*
X127414546Y-75695066D01*
X127376900Y-75604183D01*
X127350000Y-75468945D01*
X127350000Y-75331055D01*
X127376900Y-75195817D01*
X127429668Y-75068426D01*
X127439457Y-75053775D01*
X127506274Y-74953776D01*
X127603776Y-74856274D01*
X127718426Y-74779668D01*
X127845817Y-74726900D01*
X127981055Y-74700000D01*
X128118945Y-74700000D01*
X128254183Y-74726900D01*
X128254183Y-74726900D01*
G37*
G36*
X83604183Y-74726900D02*
X83731574Y-74779668D01*
X83846224Y-74856274D01*
X83943726Y-74953776D01*
X84010543Y-75053775D01*
X84020332Y-75068426D01*
X84073100Y-75195817D01*
X84100000Y-75331055D01*
X84100000Y-75468945D01*
X84073100Y-75604183D01*
X84035454Y-75695066D01*
X84020332Y-75731574D01*
X83943726Y-75846224D01*
X83846224Y-75943726D01*
X83809356Y-75968360D01*
X83731574Y-76020332D01*
X83604183Y-76073100D01*
X83468945Y-76100000D01*
X83331055Y-76100000D01*
X83195817Y-76073100D01*
X83068426Y-76020332D01*
X82990644Y-75968360D01*
X82953776Y-75943726D01*
X82856274Y-75846224D01*
X82779668Y-75731574D01*
X82764546Y-75695066D01*
X82726900Y-75604183D01*
X82700000Y-75468945D01*
X82700000Y-75331055D01*
X82726900Y-75195817D01*
X82779668Y-75068426D01*
X82789457Y-75053775D01*
X82856274Y-74953776D01*
X82953776Y-74856274D01*
X83068426Y-74779668D01*
X83195817Y-74726900D01*
X83331055Y-74700000D01*
X83468945Y-74700000D01*
X83604183Y-74726900D01*
X83604183Y-74726900D01*
G37*
G36*
X123504183Y-74626900D02*
X123631574Y-74679668D01*
X123746224Y-74756274D01*
X123843726Y-74853776D01*
X123861026Y-74879668D01*
X123920332Y-74968426D01*
X123973100Y-75095817D01*
X124000000Y-75231055D01*
X124000000Y-75368945D01*
X123973100Y-75504183D01*
X123946274Y-75568945D01*
X123920332Y-75631574D01*
X123843726Y-75746224D01*
X123746224Y-75843726D01*
X123663106Y-75899263D01*
X123631574Y-75920332D01*
X123504183Y-75973100D01*
X123368945Y-76000000D01*
X123231055Y-76000000D01*
X123095817Y-75973100D01*
X122968426Y-75920332D01*
X122936894Y-75899263D01*
X122853776Y-75843726D01*
X122756274Y-75746224D01*
X122679668Y-75631574D01*
X122653726Y-75568945D01*
X122626900Y-75504183D01*
X122600000Y-75368945D01*
X122600000Y-75231055D01*
X122626900Y-75095817D01*
X122679668Y-74968426D01*
X122738974Y-74879668D01*
X122756274Y-74853776D01*
X122853776Y-74756274D01*
X122968426Y-74679668D01*
X123095817Y-74626900D01*
X123231055Y-74600000D01*
X123368945Y-74600000D01*
X123504183Y-74626900D01*
X123504183Y-74626900D01*
G37*
G36*
X61550000Y-75850000D02*
X60150000Y-75850000D01*
X60150000Y-74450000D01*
X61550000Y-74450000D01*
X61550000Y-75850000D01*
X61550000Y-75850000D01*
G37*
G36*
X106400000Y-75650000D02*
X105000000Y-75650000D01*
X105000000Y-74250000D01*
X106400000Y-74250000D01*
X106400000Y-75650000D01*
X106400000Y-75650000D01*
G37*
G36*
X111554183Y-73226900D02*
X111681574Y-73279668D01*
X111796225Y-73356275D01*
X111893725Y-73453775D01*
X111970332Y-73568426D01*
X112023100Y-73695817D01*
X112050000Y-73831055D01*
X112050000Y-73968945D01*
X112023100Y-74104183D01*
X111970332Y-74231574D01*
X111893725Y-74346225D01*
X111796225Y-74443725D01*
X111681574Y-74520332D01*
X111554183Y-74573100D01*
X111418945Y-74600000D01*
X111281055Y-74600000D01*
X111145817Y-74573100D01*
X111018426Y-74520332D01*
X110903775Y-74443725D01*
X110806275Y-74346225D01*
X110729668Y-74231574D01*
X110676900Y-74104183D01*
X110650000Y-73968945D01*
X110650000Y-73831055D01*
X110676900Y-73695817D01*
X110729668Y-73568426D01*
X110806275Y-73453775D01*
X110903775Y-73356275D01*
X111018426Y-73279668D01*
X111145817Y-73226900D01*
X111281055Y-73200000D01*
X111418945Y-73200000D01*
X111554183Y-73226900D01*
X111554183Y-73226900D01*
G37*
G36*
X118304183Y-73226900D02*
X118431574Y-73279668D01*
X118546225Y-73356275D01*
X118643725Y-73453775D01*
X118720332Y-73568426D01*
X118773100Y-73695817D01*
X118800000Y-73831055D01*
X118800000Y-73968945D01*
X118773100Y-74104183D01*
X118720332Y-74231574D01*
X118643725Y-74346225D01*
X118546225Y-74443725D01*
X118431574Y-74520332D01*
X118304183Y-74573100D01*
X118168945Y-74600000D01*
X118031055Y-74600000D01*
X117895817Y-74573100D01*
X117768426Y-74520332D01*
X117653775Y-74443725D01*
X117556275Y-74346225D01*
X117479668Y-74231574D01*
X117426900Y-74104183D01*
X117400000Y-73968945D01*
X117400000Y-73831055D01*
X117426900Y-73695817D01*
X117479668Y-73568426D01*
X117556275Y-73453775D01*
X117653775Y-73356275D01*
X117768426Y-73279668D01*
X117895817Y-73226900D01*
X118031055Y-73200000D01*
X118168945Y-73200000D01*
X118304183Y-73226900D01*
X118304183Y-73226900D01*
G37*
G36*
X65304183Y-73226900D02*
X65431574Y-73279668D01*
X65546225Y-73356275D01*
X65643725Y-73453775D01*
X65720332Y-73568426D01*
X65773100Y-73695817D01*
X65800000Y-73831055D01*
X65800000Y-73968945D01*
X65773100Y-74104183D01*
X65720332Y-74231574D01*
X65643725Y-74346225D01*
X65546225Y-74443725D01*
X65431574Y-74520332D01*
X65304183Y-74573100D01*
X65168945Y-74600000D01*
X65031055Y-74600000D01*
X64895817Y-74573100D01*
X64768426Y-74520332D01*
X64653775Y-74443725D01*
X64556275Y-74346225D01*
X64479668Y-74231574D01*
X64426900Y-74104183D01*
X64400000Y-73968945D01*
X64400000Y-73831055D01*
X64426900Y-73695817D01*
X64479668Y-73568426D01*
X64556275Y-73453775D01*
X64653775Y-73356275D01*
X64768426Y-73279668D01*
X64895817Y-73226900D01*
X65031055Y-73200000D01*
X65168945Y-73200000D01*
X65304183Y-73226900D01*
X65304183Y-73226900D01*
G37*
G36*
X72154183Y-73226900D02*
X72281574Y-73279668D01*
X72396225Y-73356275D01*
X72493725Y-73453775D01*
X72570332Y-73568426D01*
X72623100Y-73695817D01*
X72650000Y-73831055D01*
X72650000Y-73968945D01*
X72623100Y-74104183D01*
X72570332Y-74231574D01*
X72493725Y-74346225D01*
X72396225Y-74443725D01*
X72281574Y-74520332D01*
X72154183Y-74573100D01*
X72018945Y-74600000D01*
X71881055Y-74600000D01*
X71745817Y-74573100D01*
X71618426Y-74520332D01*
X71503775Y-74443725D01*
X71406275Y-74346225D01*
X71329668Y-74231574D01*
X71276900Y-74104183D01*
X71250000Y-73968945D01*
X71250000Y-73831055D01*
X71276900Y-73695817D01*
X71329668Y-73568426D01*
X71406275Y-73453775D01*
X71503775Y-73356275D01*
X71618426Y-73279668D01*
X71745817Y-73226900D01*
X71881055Y-73200000D01*
X72018945Y-73200000D01*
X72154183Y-73226900D01*
X72154183Y-73226900D01*
G37*
G36*
X126725888Y-69954470D02*
X126906274Y-69990350D01*
X127097362Y-70069502D01*
X127269336Y-70184411D01*
X127415589Y-70330664D01*
X127530498Y-70502638D01*
X127609650Y-70693726D01*
X127650000Y-70896584D01*
X127650000Y-71103416D01*
X127609650Y-71306274D01*
X127530498Y-71497362D01*
X127415589Y-71669336D01*
X127269336Y-71815589D01*
X127097362Y-71930498D01*
X126906274Y-72009650D01*
X126725888Y-72045530D01*
X126703417Y-72050000D01*
X126496583Y-72050000D01*
X126474112Y-72045530D01*
X126293726Y-72009650D01*
X126102638Y-71930498D01*
X125930664Y-71815589D01*
X125784411Y-71669336D01*
X125669502Y-71497362D01*
X125590350Y-71306274D01*
X125550000Y-71103416D01*
X125550000Y-70896584D01*
X125590350Y-70693726D01*
X125669502Y-70502638D01*
X125784411Y-70330664D01*
X125930664Y-70184411D01*
X126102638Y-70069502D01*
X126293726Y-69990350D01*
X126474112Y-69954470D01*
X126496583Y-69950000D01*
X126703417Y-69950000D01*
X126725888Y-69954470D01*
X126725888Y-69954470D01*
G37*
G36*
X129225888Y-69954470D02*
X129406274Y-69990350D01*
X129597362Y-70069502D01*
X129769336Y-70184411D01*
X129915589Y-70330664D01*
X130030498Y-70502638D01*
X130109650Y-70693726D01*
X130150000Y-70896584D01*
X130150000Y-71103416D01*
X130109650Y-71306274D01*
X130030498Y-71497362D01*
X129915589Y-71669336D01*
X129769336Y-71815589D01*
X129597362Y-71930498D01*
X129406274Y-72009650D01*
X129225888Y-72045530D01*
X129203417Y-72050000D01*
X128996583Y-72050000D01*
X128974112Y-72045530D01*
X128793726Y-72009650D01*
X128602638Y-71930498D01*
X128430664Y-71815589D01*
X128284411Y-71669336D01*
X128169502Y-71497362D01*
X128090350Y-71306274D01*
X128050000Y-71103416D01*
X128050000Y-70896584D01*
X128090350Y-70693726D01*
X128169502Y-70502638D01*
X128284411Y-70330664D01*
X128430664Y-70184411D01*
X128602638Y-70069502D01*
X128793726Y-69990350D01*
X128974112Y-69954470D01*
X128996583Y-69950000D01*
X129203417Y-69950000D01*
X129225888Y-69954470D01*
X129225888Y-69954470D01*
G37*
G36*
X85525888Y-69754470D02*
X85706274Y-69790350D01*
X85897362Y-69869502D01*
X86069336Y-69984411D01*
X86215589Y-70130664D01*
X86330498Y-70302638D01*
X86409650Y-70493726D01*
X86450000Y-70696584D01*
X86450000Y-70903416D01*
X86409650Y-71106274D01*
X86330498Y-71297362D01*
X86215589Y-71469336D01*
X86069336Y-71615589D01*
X85897362Y-71730498D01*
X85706274Y-71809650D01*
X85525888Y-71845530D01*
X85503417Y-71850000D01*
X85296583Y-71850000D01*
X85274112Y-71845530D01*
X85093726Y-71809650D01*
X84902638Y-71730498D01*
X84730664Y-71615589D01*
X84584411Y-71469336D01*
X84469502Y-71297362D01*
X84390350Y-71106274D01*
X84350000Y-70903416D01*
X84350000Y-70696584D01*
X84390350Y-70493726D01*
X84469502Y-70302638D01*
X84584411Y-70130664D01*
X84730664Y-69984411D01*
X84902638Y-69869502D01*
X85093726Y-69790350D01*
X85274112Y-69754470D01*
X85296583Y-69750000D01*
X85503417Y-69750000D01*
X85525888Y-69754470D01*
X85525888Y-69754470D01*
G37*
G36*
X88025888Y-69754470D02*
X88206274Y-69790350D01*
X88397362Y-69869502D01*
X88569336Y-69984411D01*
X88715589Y-70130664D01*
X88830498Y-70302638D01*
X88909650Y-70493726D01*
X88950000Y-70696584D01*
X88950000Y-70903416D01*
X88909650Y-71106274D01*
X88830498Y-71297362D01*
X88715589Y-71469336D01*
X88569336Y-71615589D01*
X88397362Y-71730498D01*
X88206274Y-71809650D01*
X88025888Y-71845530D01*
X88003417Y-71850000D01*
X87796583Y-71850000D01*
X87774112Y-71845530D01*
X87593726Y-71809650D01*
X87402638Y-71730498D01*
X87230664Y-71615589D01*
X87084411Y-71469336D01*
X86969502Y-71297362D01*
X86890350Y-71106274D01*
X86850000Y-70903416D01*
X86850000Y-70696584D01*
X86890350Y-70493726D01*
X86969502Y-70302638D01*
X87084411Y-70130664D01*
X87230664Y-69984411D01*
X87402638Y-69869502D01*
X87593726Y-69790350D01*
X87774112Y-69754470D01*
X87796583Y-69750000D01*
X88003417Y-69750000D01*
X88025888Y-69754470D01*
X88025888Y-69754470D01*
G37*
G36*
X23225888Y-69554470D02*
X23406274Y-69590350D01*
X23597362Y-69669502D01*
X23769336Y-69784411D01*
X23915589Y-69930664D01*
X24030498Y-70102638D01*
X24109650Y-70293726D01*
X24150000Y-70496584D01*
X24150000Y-70703416D01*
X24109650Y-70906274D01*
X24030498Y-71097362D01*
X23915589Y-71269336D01*
X23769336Y-71415589D01*
X23597362Y-71530498D01*
X23406274Y-71609650D01*
X23225888Y-71645530D01*
X23203417Y-71650000D01*
X22996583Y-71650000D01*
X22974112Y-71645530D01*
X22793726Y-71609650D01*
X22602638Y-71530498D01*
X22430664Y-71415589D01*
X22284411Y-71269336D01*
X22169502Y-71097362D01*
X22090350Y-70906274D01*
X22050000Y-70703416D01*
X22050000Y-70496584D01*
X22090350Y-70293726D01*
X22169502Y-70102638D01*
X22284411Y-69930664D01*
X22430664Y-69784411D01*
X22602638Y-69669502D01*
X22793726Y-69590350D01*
X22974112Y-69554470D01*
X22996583Y-69550000D01*
X23203417Y-69550000D01*
X23225888Y-69554470D01*
X23225888Y-69554470D01*
G37*
G36*
X25725888Y-69554470D02*
X25906274Y-69590350D01*
X26097362Y-69669502D01*
X26269336Y-69784411D01*
X26415589Y-69930664D01*
X26530498Y-70102638D01*
X26609650Y-70293726D01*
X26650000Y-70496584D01*
X26650000Y-70703416D01*
X26609650Y-70906274D01*
X26530498Y-71097362D01*
X26415589Y-71269336D01*
X26269336Y-71415589D01*
X26097362Y-71530498D01*
X25906274Y-71609650D01*
X25725888Y-71645530D01*
X25703417Y-71650000D01*
X25496583Y-71650000D01*
X25474112Y-71645530D01*
X25293726Y-71609650D01*
X25102638Y-71530498D01*
X24930664Y-71415589D01*
X24784411Y-71269336D01*
X24669502Y-71097362D01*
X24590350Y-70906274D01*
X24550000Y-70703416D01*
X24550000Y-70496584D01*
X24590350Y-70293726D01*
X24669502Y-70102638D01*
X24784411Y-69930664D01*
X24930664Y-69784411D01*
X25102638Y-69669502D01*
X25293726Y-69590350D01*
X25474112Y-69554470D01*
X25496583Y-69550000D01*
X25703417Y-69550000D01*
X25725888Y-69554470D01*
X25725888Y-69554470D01*
G37*
G36*
X48525888Y-69554470D02*
X48706274Y-69590350D01*
X48897362Y-69669502D01*
X49069336Y-69784411D01*
X49215589Y-69930664D01*
X49330498Y-70102638D01*
X49409650Y-70293726D01*
X49450000Y-70496584D01*
X49450000Y-70703416D01*
X49409650Y-70906274D01*
X49330498Y-71097362D01*
X49215589Y-71269336D01*
X49069336Y-71415589D01*
X48897362Y-71530498D01*
X48706274Y-71609650D01*
X48525888Y-71645530D01*
X48503417Y-71650000D01*
X48296583Y-71650000D01*
X48274112Y-71645530D01*
X48093726Y-71609650D01*
X47902638Y-71530498D01*
X47730664Y-71415589D01*
X47584411Y-71269336D01*
X47469502Y-71097362D01*
X47390350Y-70906274D01*
X47350000Y-70703416D01*
X47350000Y-70496584D01*
X47390350Y-70293726D01*
X47469502Y-70102638D01*
X47584411Y-69930664D01*
X47730664Y-69784411D01*
X47902638Y-69669502D01*
X48093726Y-69590350D01*
X48274112Y-69554470D01*
X48296583Y-69550000D01*
X48503417Y-69550000D01*
X48525888Y-69554470D01*
X48525888Y-69554470D01*
G37*
G36*
X46025888Y-69554470D02*
X46206274Y-69590350D01*
X46397362Y-69669502D01*
X46569336Y-69784411D01*
X46715589Y-69930664D01*
X46830498Y-70102638D01*
X46909650Y-70293726D01*
X46950000Y-70496584D01*
X46950000Y-70703416D01*
X46909650Y-70906274D01*
X46830498Y-71097362D01*
X46715589Y-71269336D01*
X46569336Y-71415589D01*
X46397362Y-71530498D01*
X46206274Y-71609650D01*
X46025888Y-71645530D01*
X46003417Y-71650000D01*
X45796583Y-71650000D01*
X45774112Y-71645530D01*
X45593726Y-71609650D01*
X45402638Y-71530498D01*
X45230664Y-71415589D01*
X45084411Y-71269336D01*
X44969502Y-71097362D01*
X44890350Y-70906274D01*
X44850000Y-70703416D01*
X44850000Y-70496584D01*
X44890350Y-70293726D01*
X44969502Y-70102638D01*
X45084411Y-69930664D01*
X45230664Y-69784411D01*
X45402638Y-69669502D01*
X45593726Y-69590350D01*
X45774112Y-69554470D01*
X45796583Y-69550000D01*
X46003417Y-69550000D01*
X46025888Y-69554470D01*
X46025888Y-69554470D01*
G37*
G36*
X116625888Y-67534470D02*
X116806274Y-67570350D01*
X116997362Y-67649502D01*
X117169336Y-67764411D01*
X117315589Y-67910664D01*
X117430498Y-68082638D01*
X117509650Y-68273726D01*
X117550000Y-68476584D01*
X117550000Y-68683416D01*
X117509650Y-68886274D01*
X117430498Y-69077362D01*
X117315589Y-69249336D01*
X117169336Y-69395589D01*
X116997362Y-69510498D01*
X116806274Y-69589650D01*
X116625888Y-69625530D01*
X116603417Y-69630000D01*
X116396583Y-69630000D01*
X116374112Y-69625530D01*
X116193726Y-69589650D01*
X116002638Y-69510498D01*
X115830664Y-69395589D01*
X115684411Y-69249336D01*
X115569502Y-69077362D01*
X115490350Y-68886274D01*
X115450000Y-68683416D01*
X115450000Y-68476584D01*
X115490350Y-68273726D01*
X115569502Y-68082638D01*
X115684411Y-67910664D01*
X115830664Y-67764411D01*
X116002638Y-67649502D01*
X116193726Y-67570350D01*
X116374112Y-67534470D01*
X116396583Y-67530000D01*
X116603417Y-67530000D01*
X116625888Y-67534470D01*
X116625888Y-67534470D01*
G37*
G36*
X114085888Y-67534470D02*
X114266274Y-67570350D01*
X114457362Y-67649502D01*
X114629336Y-67764411D01*
X114775589Y-67910664D01*
X114890498Y-68082638D01*
X114969650Y-68273726D01*
X115010000Y-68476584D01*
X115010000Y-68683416D01*
X114969650Y-68886274D01*
X114890498Y-69077362D01*
X114775589Y-69249336D01*
X114629336Y-69395589D01*
X114457362Y-69510498D01*
X114266274Y-69589650D01*
X114085888Y-69625530D01*
X114063417Y-69630000D01*
X113856583Y-69630000D01*
X113834112Y-69625530D01*
X113653726Y-69589650D01*
X113462638Y-69510498D01*
X113290664Y-69395589D01*
X113144411Y-69249336D01*
X113029502Y-69077362D01*
X112950350Y-68886274D01*
X112910000Y-68683416D01*
X112910000Y-68476584D01*
X112950350Y-68273726D01*
X113029502Y-68082638D01*
X113144411Y-67910664D01*
X113290664Y-67764411D01*
X113462638Y-67649502D01*
X113653726Y-67570350D01*
X113834112Y-67534470D01*
X113856583Y-67530000D01*
X114063417Y-67530000D01*
X114085888Y-67534470D01*
X114085888Y-67534470D01*
G37*
G36*
X72985888Y-67334470D02*
X73166274Y-67370350D01*
X73357362Y-67449502D01*
X73529336Y-67564411D01*
X73675589Y-67710664D01*
X73790498Y-67882638D01*
X73869650Y-68073726D01*
X73910000Y-68276584D01*
X73910000Y-68483416D01*
X73869650Y-68686274D01*
X73790498Y-68877362D01*
X73675589Y-69049336D01*
X73529336Y-69195589D01*
X73357362Y-69310498D01*
X73166274Y-69389650D01*
X72985888Y-69425530D01*
X72963417Y-69430000D01*
X72756583Y-69430000D01*
X72734112Y-69425530D01*
X72553726Y-69389650D01*
X72362638Y-69310498D01*
X72190664Y-69195589D01*
X72044411Y-69049336D01*
X71929502Y-68877362D01*
X71850350Y-68686274D01*
X71810000Y-68483416D01*
X71810000Y-68276584D01*
X71850350Y-68073726D01*
X71929502Y-67882638D01*
X72044411Y-67710664D01*
X72190664Y-67564411D01*
X72362638Y-67449502D01*
X72553726Y-67370350D01*
X72734112Y-67334470D01*
X72756583Y-67330000D01*
X72963417Y-67330000D01*
X72985888Y-67334470D01*
X72985888Y-67334470D01*
G37*
G36*
X75525888Y-67334470D02*
X75706274Y-67370350D01*
X75897362Y-67449502D01*
X76069336Y-67564411D01*
X76215589Y-67710664D01*
X76330498Y-67882638D01*
X76409650Y-68073726D01*
X76450000Y-68276584D01*
X76450000Y-68483416D01*
X76409650Y-68686274D01*
X76330498Y-68877362D01*
X76215589Y-69049336D01*
X76069336Y-69195589D01*
X75897362Y-69310498D01*
X75706274Y-69389650D01*
X75525888Y-69425530D01*
X75503417Y-69430000D01*
X75296583Y-69430000D01*
X75274112Y-69425530D01*
X75093726Y-69389650D01*
X74902638Y-69310498D01*
X74730664Y-69195589D01*
X74584411Y-69049336D01*
X74469502Y-68877362D01*
X74390350Y-68686274D01*
X74350000Y-68483416D01*
X74350000Y-68276584D01*
X74390350Y-68073726D01*
X74469502Y-67882638D01*
X74584411Y-67710664D01*
X74730664Y-67564411D01*
X74902638Y-67449502D01*
X75093726Y-67370350D01*
X75274112Y-67334470D01*
X75296583Y-67330000D01*
X75503417Y-67330000D01*
X75525888Y-67334470D01*
X75525888Y-67334470D01*
G37*
G36*
X62344959Y-63672577D02*
X62685470Y-63740309D01*
X63113143Y-63917457D01*
X63498038Y-64174636D01*
X63825364Y-64501962D01*
X64082543Y-64886857D01*
X64259691Y-65314530D01*
X64350000Y-65768545D01*
X64350000Y-66231455D01*
X64259691Y-66685470D01*
X64082543Y-67113143D01*
X63825364Y-67498038D01*
X63498038Y-67825364D01*
X63113143Y-68082543D01*
X62685470Y-68259691D01*
X62344959Y-68327423D01*
X62231456Y-68350000D01*
X61768544Y-68350000D01*
X61655041Y-68327423D01*
X61314530Y-68259691D01*
X60886857Y-68082543D01*
X60501962Y-67825364D01*
X60174636Y-67498038D01*
X59917457Y-67113143D01*
X59740309Y-66685470D01*
X59650000Y-66231455D01*
X59650000Y-65768545D01*
X59740309Y-65314530D01*
X59917457Y-64886857D01*
X60174636Y-64501962D01*
X60501962Y-64174636D01*
X60886857Y-63917457D01*
X61314530Y-63740309D01*
X61655041Y-63672577D01*
X61768544Y-63650000D01*
X62231456Y-63650000D01*
X62344959Y-63672577D01*
X62344959Y-63672577D01*
G37*
G36*
X104344959Y-63672577D02*
X104685470Y-63740309D01*
X105113143Y-63917457D01*
X105498038Y-64174636D01*
X105825364Y-64501962D01*
X106082543Y-64886857D01*
X106259691Y-65314530D01*
X106350000Y-65768545D01*
X106350000Y-66231455D01*
X106259691Y-66685470D01*
X106082543Y-67113143D01*
X105825364Y-67498038D01*
X105498038Y-67825364D01*
X105113143Y-68082543D01*
X104685470Y-68259691D01*
X104344959Y-68327423D01*
X104231456Y-68350000D01*
X103768544Y-68350000D01*
X103655041Y-68327423D01*
X103314530Y-68259691D01*
X102886857Y-68082543D01*
X102501962Y-67825364D01*
X102174636Y-67498038D01*
X101917457Y-67113143D01*
X101740309Y-66685470D01*
X101650000Y-66231455D01*
X101650000Y-65768545D01*
X101740309Y-65314530D01*
X101917457Y-64886857D01*
X102174636Y-64501962D01*
X102501962Y-64174636D01*
X102886857Y-63917457D01*
X103314530Y-63740309D01*
X103655041Y-63672577D01*
X103768544Y-63650000D01*
X104231456Y-63650000D01*
X104344959Y-63672577D01*
X104344959Y-63672577D01*
G37*
G36*
X124386393Y-64243553D02*
X124495872Y-64265330D01*
X124805252Y-64393479D01*
X125083687Y-64579523D01*
X125320477Y-64816313D01*
X125506521Y-65094748D01*
X125634670Y-65404128D01*
X125634670Y-65404129D01*
X125700000Y-65732563D01*
X125700000Y-66067437D01*
X125667374Y-66231456D01*
X125634670Y-66395872D01*
X125506521Y-66705252D01*
X125320477Y-66983687D01*
X125083687Y-67220477D01*
X124805252Y-67406521D01*
X124495872Y-67534670D01*
X124386393Y-67556447D01*
X124167437Y-67600000D01*
X123832563Y-67600000D01*
X123613607Y-67556447D01*
X123504128Y-67534670D01*
X123194748Y-67406521D01*
X122916313Y-67220477D01*
X122679523Y-66983687D01*
X122493479Y-66705252D01*
X122365330Y-66395872D01*
X122332626Y-66231456D01*
X122300000Y-66067437D01*
X122300000Y-65732563D01*
X122365330Y-65404129D01*
X122365330Y-65404128D01*
X122493479Y-65094748D01*
X122679523Y-64816313D01*
X122916313Y-64579523D01*
X123194748Y-64393479D01*
X123504128Y-64265330D01*
X123613607Y-64243553D01*
X123832563Y-64200000D01*
X124167437Y-64200000D01*
X124386393Y-64243553D01*
X124386393Y-64243553D01*
G37*
G36*
X134586393Y-64243553D02*
X134695872Y-64265330D01*
X135005252Y-64393479D01*
X135283687Y-64579523D01*
X135520477Y-64816313D01*
X135706521Y-65094748D01*
X135834670Y-65404128D01*
X135834670Y-65404129D01*
X135900000Y-65732563D01*
X135900000Y-66067437D01*
X135867374Y-66231456D01*
X135834670Y-66395872D01*
X135706521Y-66705252D01*
X135520477Y-66983687D01*
X135283687Y-67220477D01*
X135005252Y-67406521D01*
X134695872Y-67534670D01*
X134586393Y-67556447D01*
X134367437Y-67600000D01*
X134032563Y-67600000D01*
X133813607Y-67556447D01*
X133704128Y-67534670D01*
X133394748Y-67406521D01*
X133116313Y-67220477D01*
X132879523Y-66983687D01*
X132693479Y-66705252D01*
X132565330Y-66395872D01*
X132532626Y-66231456D01*
X132500000Y-66067437D01*
X132500000Y-65732563D01*
X132565330Y-65404129D01*
X132565330Y-65404128D01*
X132693479Y-65094748D01*
X132879523Y-64816313D01*
X133116313Y-64579523D01*
X133394748Y-64393479D01*
X133704128Y-64265330D01*
X133813607Y-64243553D01*
X134032563Y-64200000D01*
X134367437Y-64200000D01*
X134586393Y-64243553D01*
X134586393Y-64243553D01*
G37*
G36*
X83186393Y-64043553D02*
X83295872Y-64065330D01*
X83605252Y-64193479D01*
X83883687Y-64379523D01*
X84120477Y-64616313D01*
X84306521Y-64894748D01*
X84389363Y-65094748D01*
X84434670Y-65204129D01*
X84500000Y-65532563D01*
X84500000Y-65867437D01*
X84460218Y-66067435D01*
X84434670Y-66195872D01*
X84306521Y-66505252D01*
X84120477Y-66783687D01*
X83883687Y-67020477D01*
X83605252Y-67206521D01*
X83295872Y-67334670D01*
X83186393Y-67356447D01*
X82967437Y-67400000D01*
X82632563Y-67400000D01*
X82413607Y-67356447D01*
X82304128Y-67334670D01*
X81994748Y-67206521D01*
X81716313Y-67020477D01*
X81479523Y-66783687D01*
X81293479Y-66505252D01*
X81165330Y-66195872D01*
X81139782Y-66067435D01*
X81100000Y-65867437D01*
X81100000Y-65532563D01*
X81165330Y-65204129D01*
X81210637Y-65094748D01*
X81293479Y-64894748D01*
X81479523Y-64616313D01*
X81716313Y-64379523D01*
X81994748Y-64193479D01*
X82304128Y-64065330D01*
X82413607Y-64043553D01*
X82632563Y-64000000D01*
X82967437Y-64000000D01*
X83186393Y-64043553D01*
X83186393Y-64043553D01*
G37*
G36*
X93386393Y-64043553D02*
X93495872Y-64065330D01*
X93805252Y-64193479D01*
X94083687Y-64379523D01*
X94320477Y-64616313D01*
X94506521Y-64894748D01*
X94589363Y-65094748D01*
X94634670Y-65204129D01*
X94700000Y-65532563D01*
X94700000Y-65867437D01*
X94660218Y-66067435D01*
X94634670Y-66195872D01*
X94506521Y-66505252D01*
X94320477Y-66783687D01*
X94083687Y-67020477D01*
X93805252Y-67206521D01*
X93495872Y-67334670D01*
X93386393Y-67356447D01*
X93167437Y-67400000D01*
X92832563Y-67400000D01*
X92613607Y-67356447D01*
X92504128Y-67334670D01*
X92194748Y-67206521D01*
X91916313Y-67020477D01*
X91679523Y-66783687D01*
X91493479Y-66505252D01*
X91365330Y-66195872D01*
X91339782Y-66067435D01*
X91300000Y-65867437D01*
X91300000Y-65532563D01*
X91365330Y-65204129D01*
X91410637Y-65094748D01*
X91493479Y-64894748D01*
X91679523Y-64616313D01*
X91916313Y-64379523D01*
X92194748Y-64193479D01*
X92504128Y-64065330D01*
X92613607Y-64043553D01*
X92832563Y-64000000D01*
X93167437Y-64000000D01*
X93386393Y-64043553D01*
X93386393Y-64043553D01*
G37*
G36*
X43686393Y-63843553D02*
X43795872Y-63865330D01*
X44105252Y-63993479D01*
X44383687Y-64179523D01*
X44620477Y-64416313D01*
X44806521Y-64694748D01*
X44889363Y-64894748D01*
X44934670Y-65004129D01*
X45000000Y-65332563D01*
X45000000Y-65667437D01*
X44987045Y-65732565D01*
X44934670Y-65995872D01*
X44806521Y-66305252D01*
X44620477Y-66583687D01*
X44383687Y-66820477D01*
X44105252Y-67006521D01*
X43795872Y-67134670D01*
X43686393Y-67156447D01*
X43467437Y-67200000D01*
X43132563Y-67200000D01*
X42913607Y-67156447D01*
X42804128Y-67134670D01*
X42494748Y-67006521D01*
X42216313Y-66820477D01*
X41979523Y-66583687D01*
X41793479Y-66305252D01*
X41665330Y-65995872D01*
X41612955Y-65732565D01*
X41600000Y-65667437D01*
X41600000Y-65332563D01*
X41665330Y-65004129D01*
X41710637Y-64894748D01*
X41793479Y-64694748D01*
X41979523Y-64416313D01*
X42216313Y-64179523D01*
X42494748Y-63993479D01*
X42804128Y-63865330D01*
X42913607Y-63843553D01*
X43132563Y-63800000D01*
X43467437Y-63800000D01*
X43686393Y-63843553D01*
X43686393Y-63843553D01*
G37*
G36*
X53886393Y-63843553D02*
X53995872Y-63865330D01*
X54305252Y-63993479D01*
X54583687Y-64179523D01*
X54820477Y-64416313D01*
X55006521Y-64694748D01*
X55089363Y-64894748D01*
X55134670Y-65004129D01*
X55200000Y-65332563D01*
X55200000Y-65667437D01*
X55187045Y-65732565D01*
X55134670Y-65995872D01*
X55006521Y-66305252D01*
X54820477Y-66583687D01*
X54583687Y-66820477D01*
X54305252Y-67006521D01*
X53995872Y-67134670D01*
X53886393Y-67156447D01*
X53667437Y-67200000D01*
X53332563Y-67200000D01*
X53113607Y-67156447D01*
X53004128Y-67134670D01*
X52694748Y-67006521D01*
X52416313Y-66820477D01*
X52179523Y-66583687D01*
X51993479Y-66305252D01*
X51865330Y-65995872D01*
X51812955Y-65732565D01*
X51800000Y-65667437D01*
X51800000Y-65332563D01*
X51865330Y-65004129D01*
X51910637Y-64894748D01*
X51993479Y-64694748D01*
X52179523Y-64416313D01*
X52416313Y-64179523D01*
X52694748Y-63993479D01*
X53004128Y-63865330D01*
X53113607Y-63843553D01*
X53332563Y-63800000D01*
X53667437Y-63800000D01*
X53886393Y-63843553D01*
X53886393Y-63843553D01*
G37*
G36*
X20886393Y-63843553D02*
X20995872Y-63865330D01*
X21305252Y-63993479D01*
X21583687Y-64179523D01*
X21820477Y-64416313D01*
X22006521Y-64694748D01*
X22089363Y-64894748D01*
X22134670Y-65004129D01*
X22200000Y-65332563D01*
X22200000Y-65667437D01*
X22187045Y-65732565D01*
X22134670Y-65995872D01*
X22006521Y-66305252D01*
X21820477Y-66583687D01*
X21583687Y-66820477D01*
X21305252Y-67006521D01*
X20995872Y-67134670D01*
X20886393Y-67156447D01*
X20667437Y-67200000D01*
X20332563Y-67200000D01*
X20113607Y-67156447D01*
X20004128Y-67134670D01*
X19694748Y-67006521D01*
X19416313Y-66820477D01*
X19179523Y-66583687D01*
X18993479Y-66305252D01*
X18865330Y-65995872D01*
X18812955Y-65732565D01*
X18800000Y-65667437D01*
X18800000Y-65332563D01*
X18865330Y-65004129D01*
X18910637Y-64894748D01*
X18993479Y-64694748D01*
X19179523Y-64416313D01*
X19416313Y-64179523D01*
X19694748Y-63993479D01*
X20004128Y-63865330D01*
X20113607Y-63843553D01*
X20332563Y-63800000D01*
X20667437Y-63800000D01*
X20886393Y-63843553D01*
X20886393Y-63843553D01*
G37*
G36*
X31086393Y-63843553D02*
X31195872Y-63865330D01*
X31505252Y-63993479D01*
X31783687Y-64179523D01*
X32020477Y-64416313D01*
X32206521Y-64694748D01*
X32289363Y-64894748D01*
X32334670Y-65004129D01*
X32400000Y-65332563D01*
X32400000Y-65667437D01*
X32387045Y-65732565D01*
X32334670Y-65995872D01*
X32206521Y-66305252D01*
X32020477Y-66583687D01*
X31783687Y-66820477D01*
X31505252Y-67006521D01*
X31195872Y-67134670D01*
X31086393Y-67156447D01*
X30867437Y-67200000D01*
X30532563Y-67200000D01*
X30313607Y-67156447D01*
X30204128Y-67134670D01*
X29894748Y-67006521D01*
X29616313Y-66820477D01*
X29379523Y-66583687D01*
X29193479Y-66305252D01*
X29065330Y-65995872D01*
X29012955Y-65732565D01*
X29000000Y-65667437D01*
X29000000Y-65332563D01*
X29065330Y-65004129D01*
X29110637Y-64894748D01*
X29193479Y-64694748D01*
X29379523Y-64416313D01*
X29616313Y-64179523D01*
X29894748Y-63993479D01*
X30204128Y-63865330D01*
X30313607Y-63843553D01*
X30532563Y-63800000D01*
X30867437Y-63800000D01*
X31086393Y-63843553D01*
X31086393Y-63843553D01*
G37*
G36*
X114085888Y-62454470D02*
X114266274Y-62490350D01*
X114457362Y-62569502D01*
X114629336Y-62684411D01*
X114775589Y-62830664D01*
X114890498Y-63002638D01*
X114969650Y-63193726D01*
X115010000Y-63396584D01*
X115010000Y-63603416D01*
X114969650Y-63806274D01*
X114890498Y-63997362D01*
X114775589Y-64169336D01*
X114629336Y-64315589D01*
X114457362Y-64430498D01*
X114266274Y-64509650D01*
X114085888Y-64545530D01*
X114063417Y-64550000D01*
X113856583Y-64550000D01*
X113834112Y-64545530D01*
X113653726Y-64509650D01*
X113462638Y-64430498D01*
X113290664Y-64315589D01*
X113144411Y-64169336D01*
X113029502Y-63997362D01*
X112950350Y-63806274D01*
X112910000Y-63603416D01*
X112910000Y-63396584D01*
X112950350Y-63193726D01*
X113029502Y-63002638D01*
X113144411Y-62830664D01*
X113290664Y-62684411D01*
X113462638Y-62569502D01*
X113653726Y-62490350D01*
X113834112Y-62454470D01*
X113856583Y-62450000D01*
X114063417Y-62450000D01*
X114085888Y-62454470D01*
X114085888Y-62454470D01*
G37*
G36*
X116625888Y-62454470D02*
X116806274Y-62490350D01*
X116997362Y-62569502D01*
X117169336Y-62684411D01*
X117315589Y-62830664D01*
X117430498Y-63002638D01*
X117509650Y-63193726D01*
X117550000Y-63396584D01*
X117550000Y-63603416D01*
X117509650Y-63806274D01*
X117430498Y-63997362D01*
X117315589Y-64169336D01*
X117169336Y-64315589D01*
X116997362Y-64430498D01*
X116806274Y-64509650D01*
X116625888Y-64545530D01*
X116603417Y-64550000D01*
X116396583Y-64550000D01*
X116374112Y-64545530D01*
X116193726Y-64509650D01*
X116002638Y-64430498D01*
X115830664Y-64315589D01*
X115684411Y-64169336D01*
X115569502Y-63997362D01*
X115490350Y-63806274D01*
X115450000Y-63603416D01*
X115450000Y-63396584D01*
X115490350Y-63193726D01*
X115569502Y-63002638D01*
X115684411Y-62830664D01*
X115830664Y-62684411D01*
X116002638Y-62569502D01*
X116193726Y-62490350D01*
X116374112Y-62454470D01*
X116396583Y-62450000D01*
X116603417Y-62450000D01*
X116625888Y-62454470D01*
X116625888Y-62454470D01*
G37*
G36*
X72985888Y-62254470D02*
X73166274Y-62290350D01*
X73357362Y-62369502D01*
X73529336Y-62484411D01*
X73675589Y-62630664D01*
X73790498Y-62802638D01*
X73869650Y-62993726D01*
X73910000Y-63196584D01*
X73910000Y-63403416D01*
X73869650Y-63606274D01*
X73790498Y-63797362D01*
X73675589Y-63969336D01*
X73529336Y-64115589D01*
X73357362Y-64230498D01*
X73166274Y-64309650D01*
X72985888Y-64345530D01*
X72963417Y-64350000D01*
X72756583Y-64350000D01*
X72734112Y-64345530D01*
X72553726Y-64309650D01*
X72362638Y-64230498D01*
X72190664Y-64115589D01*
X72044411Y-63969336D01*
X71929502Y-63797362D01*
X71850350Y-63606274D01*
X71810000Y-63403416D01*
X71810000Y-63196584D01*
X71850350Y-62993726D01*
X71929502Y-62802638D01*
X72044411Y-62630664D01*
X72190664Y-62484411D01*
X72362638Y-62369502D01*
X72553726Y-62290350D01*
X72734112Y-62254470D01*
X72756583Y-62250000D01*
X72963417Y-62250000D01*
X72985888Y-62254470D01*
X72985888Y-62254470D01*
G37*
G36*
X75525888Y-62254470D02*
X75706274Y-62290350D01*
X75897362Y-62369502D01*
X76069336Y-62484411D01*
X76215589Y-62630664D01*
X76330498Y-62802638D01*
X76409650Y-62993726D01*
X76450000Y-63196584D01*
X76450000Y-63403416D01*
X76409650Y-63606274D01*
X76330498Y-63797362D01*
X76215589Y-63969336D01*
X76069336Y-64115589D01*
X75897362Y-64230498D01*
X75706274Y-64309650D01*
X75525888Y-64345530D01*
X75503417Y-64350000D01*
X75296583Y-64350000D01*
X75274112Y-64345530D01*
X75093726Y-64309650D01*
X74902638Y-64230498D01*
X74730664Y-64115589D01*
X74584411Y-63969336D01*
X74469502Y-63797362D01*
X74390350Y-63606274D01*
X74350000Y-63403416D01*
X74350000Y-63196584D01*
X74390350Y-62993726D01*
X74469502Y-62802638D01*
X74584411Y-62630664D01*
X74730664Y-62484411D01*
X74902638Y-62369502D01*
X75093726Y-62290350D01*
X75274112Y-62254470D01*
X75296583Y-62250000D01*
X75503417Y-62250000D01*
X75525888Y-62254470D01*
X75525888Y-62254470D01*
G37*
M02*
```
