## Supplementary material for "Stimjim: open source hardware for precise electrical stimulation": Fabrication (Gerber) files for main board: stimjim-F.SilkS.gto

```
G04 #@! TF.GenerationSoftware,KiCad,Pcbnew,5.0.2-bee76a0~70~ubuntu18.04.1*
G04 #@! TF.CreationDate,2019-11-01T00:59:48-07:00*
G04 #@! TF.ProjectId,stimjim,7374696d-6a69-46d2-9e6b-696361645f70,rev?*
G04 #@! TF.SameCoordinates,Original*
G04 #@! TF.FileFunction,Legend,Top*
G04 #@! TF.FilePolarity,Positive*
%FSLAX46Y46*%
G04 Gerber Fmt 4.6, Leading zero omitted, Abs format (unit mm)*
G04 Created by KiCad (PCBNEW 5.0.2-bee76a0~70~ubuntu18.04.1) date Fri 01 Nov 2019 12:59:48 AM PDT*
%MOMM*%
%LPD*%
G01*
G04 APERTURE LIST*
%ADD10C,0.200000*%
%ADD11C,0.250000*%
%ADD12C,0.600000*%
%ADD13C,0.150000*%
%ADD14C,0.120000*%
%ADD15R,1.000000X1.950000*%
%ADD16C,1.400000*%
%ADD17R,1.400000X1.400000*%
%ADD18R,0.800000X1.500000*%
%ADD19C,0.100000*%
%ADD20C,1.275000*%
%ADD21C,2.200000*%
%ADD22R,2.200000X2.200000*%
%ADD23C,2.400000*%
%ADD24C,1.924000*%
%ADD25R,1.950000X1.000000*%
%ADD26C,2.100000*%
%ADD27R,1.000000X1.900000*%
%ADD28R,0.850000X1.850000*%
%ADD29R,1.200000X1.300000*%
%ADD30R,2.100000X2.100000*%
%ADD31C,2.000000*%
%ADD32R,2.000000X2.000000*%
%ADD33C,3.400000*%
%ADD34C,4.700000*%
%ADD35R,1.900000X1.000000*%
G04 APERTURE END LIST*
D10*
X124302135Y-81357936D02*
G75*
G03X124302135Y-81357936I-223607J0D01*
G01*
D11*
X108595238Y-135077380D02*
X108595238Y-134077380D01*
X109023809Y-135077380D02*
X109023809Y-134553571D01*
X108976190Y-134458333D01*
X108880952Y-134410714D01*
X108738095Y-134410714D01*
X108642857Y-134458333D01*
X108595238Y-134505952D01*
X109357142Y-134410714D02*
X109738095Y-134410714D01*
X109500000Y-134077380D02*
X109500000Y-134934523D01*
X109547619Y-135029761D01*
X109642857Y-135077380D01*
X109738095Y-135077380D01*
X109928571Y-134410714D02*
X110309523Y-134410714D01*
X110071428Y-134077380D02*
X110071428Y-134934523D01*
X110119047Y-135029761D01*
X110214285Y-135077380D01*
X110309523Y-135077380D01*
X110642857Y-134410714D02*
X110642857Y-135410714D01*
X110642857Y-134458333D02*
X110738095Y-134410714D01*
X110928571Y-134410714D01*
X111023809Y-134458333D01*
X111071428Y-134505952D01*
X111119047Y-134601190D01*
X111119047Y-134886904D01*
X111071428Y-134982142D01*
X111023809Y-135029761D01*
X110928571Y-135077380D01*
X110738095Y-135077380D01*
X110642857Y-135029761D01*
X111500000Y-135029761D02*
X111595238Y-135077380D01*
X111785714Y-135077380D01*
X111880952Y-135029761D01*
X111928571Y-134934523D01*
X111928571Y-134886904D01*
X111880952Y-134791666D01*
X111785714Y-134744047D01*
X111642857Y-134744047D01*
X111547619Y-134696428D01*
X111500000Y-134601190D01*
X111500000Y-134553571D01*
X111547619Y-134458333D01*
X111642857Y-134410714D01*
X111785714Y-134410714D01*
X111880952Y-134458333D01*
X112357142Y-134982142D02*
X112404761Y-135029761D01*
X112357142Y-135077380D01*
X112309523Y-135029761D01*
X112357142Y-134982142D01*
X112357142Y-135077380D01*
X112357142Y-134458333D02*
X112404761Y-134505952D01*
X112357142Y-134553571D01*
X112309523Y-134505952D01*
X112357142Y-134458333D01*
X112357142Y-134553571D01*
X113547619Y-134029761D02*
X112690476Y-135315476D01*
X114595238Y-134029761D02*
X113738095Y-135315476D01*
X114928571Y-135077380D02*
X114928571Y-134077380D01*
X114928571Y-134458333D02*
X115023809Y-134410714D01*
X115214285Y-134410714D01*
X115309523Y-134458333D01*
X115357142Y-134505952D01*
X115404761Y-134601190D01*
X115404761Y-134886904D01*
X115357142Y-134982142D01*
X115309523Y-135029761D01*
X115214285Y-135077380D01*
X115023809Y-135077380D01*
X114928571Y-135029761D01*
X115833333Y-135077380D02*
X115833333Y-134410714D01*
X115833333Y-134077380D02*
X115785714Y-134125000D01*
X115833333Y-134172619D01*
X115880952Y-134125000D01*
X115833333Y-134077380D01*
X115833333Y-134172619D01*
X116166666Y-134410714D02*
X116547619Y-134410714D01*
X116309523Y-134077380D02*
X116309523Y-134934523D01*
X116357142Y-135029761D01*
X116452380Y-135077380D01*
X116547619Y-135077380D01*
X116880952Y-135077380D02*
X116880952Y-134077380D01*
X116880952Y-134458333D02*
X116976190Y-134410714D01*
X117166666Y-134410714D01*
X117261904Y-134458333D01*
X117309523Y-134505952D01*
X117357142Y-134601190D01*
X117357142Y-134886904D01*
X117309523Y-134982142D01*
X117261904Y-135029761D01*
X117166666Y-135077380D01*
X116976190Y-135077380D01*
X116880952Y-135029761D01*
X118214285Y-134410714D02*
X118214285Y-135077380D01*
X117785714Y-134410714D02*
X117785714Y-134934523D01*
X117833333Y-135029761D01*
X117928571Y-135077380D01*
X118071428Y-135077380D01*
X118166666Y-135029761D01*
X118214285Y-134982142D01*
X119119047Y-135029761D02*
X119023809Y-135077380D01*
X118833333Y-135077380D01*
X118738095Y-135029761D01*
X118690476Y-134982142D01*
X118642857Y-134886904D01*
X118642857Y-134601190D01*
X118690476Y-134505952D01*
X118738095Y-134458333D01*
X118833333Y-134410714D01*
X119023809Y-134410714D01*
X119119047Y-134458333D01*
X119547619Y-135077380D02*
X119547619Y-134077380D01*
X119642857Y-134696428D02*
X119928571Y-135077380D01*
X119928571Y-134410714D02*
X119547619Y-134791666D01*
X120738095Y-135029761D02*
X120642857Y-135077380D01*
X120452380Y-135077380D01*
X120357142Y-135029761D01*
X120309523Y-134934523D01*
X120309523Y-134553571D01*
X120357142Y-134458333D01*
X120452380Y-134410714D01*
X120642857Y-134410714D01*
X120738095Y-134458333D01*
X120785714Y-134553571D01*
X120785714Y-134648809D01*
X120309523Y-134744047D01*
X121071428Y-134410714D02*
X121452380Y-134410714D01*
X121214285Y-134077380D02*
X121214285Y-134934523D01*
X121261904Y-135029761D01*
X121357142Y-135077380D01*
X121452380Y-135077380D01*
X121785714Y-134982142D02*
X121833333Y-135029761D01*
X121785714Y-135077380D01*
X121738095Y-135029761D01*
X121785714Y-134982142D01*
X121785714Y-135077380D01*
X122404761Y-135077380D02*
X122309523Y-135029761D01*
X122261904Y-134982142D01*
X122214285Y-134886904D01*
X122214285Y-134601190D01*
X122261904Y-134505952D01*
X122309523Y-134458333D01*
X122404761Y-134410714D01*
X122547619Y-134410714D01*
X122642857Y-134458333D01*
X122690476Y-134505952D01*
X122738095Y-134601190D01*
X122738095Y-134886904D01*
X122690476Y-134982142D01*
X122642857Y-135029761D01*
X122547619Y-135077380D01*
X122404761Y-135077380D01*
X123166666Y-135077380D02*
X123166666Y-134410714D01*
X123166666Y-134601190D02*
X123214285Y-134505952D01*
X123261904Y-134458333D01*
X123357142Y-134410714D01*
X123452380Y-134410714D01*
X124214285Y-134410714D02*
X124214285Y-135220238D01*
X124166666Y-135315476D01*
X124119047Y-135363095D01*
X124023809Y-135410714D01*
X123880952Y-135410714D01*
X123785714Y-135363095D01*
X124214285Y-135029761D02*
X124119047Y-135077380D01*
X123928571Y-135077380D01*
X123833333Y-135029761D01*
X123785714Y-134982142D01*
X123738095Y-134886904D01*
X123738095Y-134601190D01*
X123785714Y-134505952D01*
X123833333Y-134458333D01*
X123928571Y-134410714D01*
X124119047Y-134410714D01*
X124214285Y-134458333D01*
X125404761Y-134029761D02*
X124547619Y-135315476D01*
X125738095Y-134410714D02*
X125738095Y-135077380D01*
X125738095Y-134505952D02*
X125785714Y-134458333D01*
X125880952Y-134410714D01*
X126023809Y-134410714D01*
X126119047Y-134458333D01*
X126166666Y-134553571D01*
X126166666Y-135077380D01*
X127071428Y-135077380D02*
X127071428Y-134553571D01*
X127023809Y-134458333D01*
X126928571Y-134410714D01*
X126738095Y-134410714D01*
X126642857Y-134458333D01*
X127071428Y-135029761D02*
X126976190Y-135077380D01*
X126738095Y-135077380D01*
X126642857Y-135029761D01*
X126595238Y-134934523D01*
X126595238Y-134839285D01*
X126642857Y-134744047D01*
X126738095Y-134696428D01*
X126976190Y-134696428D01*
X127071428Y-134648809D01*
X127404761Y-134410714D02*
X127785714Y-134410714D01*
X127547619Y-134077380D02*
X127547619Y-134934523D01*
X127595238Y-135029761D01*
X127690476Y-135077380D01*
X127785714Y-135077380D01*
X128500000Y-135029761D02*
X128404761Y-135077380D01*
X128214285Y-135077380D01*
X128119047Y-135029761D01*
X128071428Y-134934523D01*
X128071428Y-134553571D01*
X128119047Y-134458333D01*
X128214285Y-134410714D01*
X128404761Y-134410714D01*
X128500000Y-134458333D01*
X128547619Y-134553571D01*
X128547619Y-134648809D01*
X128071428Y-134744047D01*
X129404761Y-135029761D02*
X129309523Y-135077380D01*
X129119047Y-135077380D01*
X129023809Y-135029761D01*
X128976190Y-134982142D01*
X128928571Y-134886904D01*
X128928571Y-134601190D01*
X128976190Y-134505952D01*
X129023809Y-134458333D01*
X129119047Y-134410714D01*
X129309523Y-134410714D01*
X129404761Y-134458333D01*
X130214285Y-135029761D02*
X130119047Y-135077380D01*
X129928571Y-135077380D01*
X129833333Y-135029761D01*
X129785714Y-134934523D01*
X129785714Y-134553571D01*
X129833333Y-134458333D01*
X129928571Y-134410714D01*
X130119047Y-134410714D01*
X130214285Y-134458333D01*
X130261904Y-134553571D01*
X130261904Y-134648809D01*
X129785714Y-134744047D01*
X130690476Y-135077380D02*
X130690476Y-134410714D01*
X130690476Y-134601190D02*
X130738095Y-134505952D01*
X130785714Y-134458333D01*
X130880952Y-134410714D01*
X130976190Y-134410714D01*
X131309523Y-135077380D02*
X131309523Y-134410714D01*
X131309523Y-134505952D02*
X131357142Y-134458333D01*
X131452380Y-134410714D01*
X131595238Y-134410714D01*
X131690476Y-134458333D01*
X131738095Y-134553571D01*
X131738095Y-135077380D01*
X131738095Y-134553571D02*
X131785714Y-134458333D01*
X131880952Y-134410714D01*
X132023809Y-134410714D01*
X132119047Y-134458333D01*
X132166666Y-134553571D01*
X132166666Y-135077380D01*
X133071428Y-135077380D02*
X133071428Y-134553571D01*
X133023809Y-134458333D01*
X132928571Y-134410714D01*
X132738095Y-134410714D01*
X132642857Y-134458333D01*
X133071428Y-135029761D02*
X132976190Y-135077380D01*
X132738095Y-135077380D01*
X132642857Y-135029761D01*
X132595238Y-134934523D01*
X132595238Y-134839285D01*
X132642857Y-134744047D01*
X132738095Y-134696428D01*
X132976190Y-134696428D01*
X133071428Y-134648809D01*
X133547619Y-135077380D02*
X133547619Y-134077380D01*
X133642857Y-134696428D02*
X133928571Y-135077380D01*
X133928571Y-134410714D02*
X133547619Y-134791666D01*
X135071428Y-134029761D02*
X134214285Y-135315476D01*
X135357142Y-135029761D02*
X135452380Y-135077380D01*
X135642857Y-135077380D01*
X135738095Y-135029761D01*
X135785714Y-134934523D01*
X135785714Y-134886904D01*
X135738095Y-134791666D01*
X135642857Y-134744047D01*
X135500000Y-134744047D01*
X135404761Y-134696428D01*
X135357142Y-134601190D01*
X135357142Y-134553571D01*
X135404761Y-134458333D01*
X135500000Y-134410714D01*
X135642857Y-134410714D01*
X135738095Y-134458333D01*
X136071428Y-134410714D02*
X136452380Y-134410714D01*
X136214285Y-134077380D02*
X136214285Y-134934523D01*
X136261904Y-135029761D01*
X136357142Y-135077380D01*
X136452380Y-135077380D01*
X136785714Y-135077380D02*
X136785714Y-134410714D01*
X136785714Y-134077380D02*
X136738095Y-134125000D01*
X136785714Y-134172619D01*
X136833333Y-134125000D01*
X136785714Y-134077380D01*
X136785714Y-134172619D01*
X137261904Y-135077380D02*
X137261904Y-134410714D01*
X137261904Y-134505952D02*
X137309523Y-134458333D01*
X137404761Y-134410714D01*
X137547619Y-134410714D01*
X137642857Y-134458333D01*
X137690476Y-134553571D01*
X137690476Y-135077380D01*
X137690476Y-134553571D02*
X137738095Y-134458333D01*
X137833333Y-134410714D01*
X137976190Y-134410714D01*
X138071428Y-134458333D01*
X138119047Y-134553571D01*
X138119047Y-135077380D01*
X138595238Y-134410714D02*
X138595238Y-135267857D01*
X138547619Y-135363095D01*
X138452380Y-135410714D01*
X138404761Y-135410714D01*
X138595238Y-134077380D02*
X138547619Y-134125000D01*
X138595238Y-134172619D01*
X138642857Y-134125000D01*
X138595238Y-134077380D01*
X138595238Y-134172619D01*
X139071428Y-135077380D02*
X139071428Y-134410714D01*
X139071428Y-134077380D02*
X139023809Y-134125000D01*
X139071428Y-134172619D01*
X139119047Y-134125000D01*
X139071428Y-134077380D01*
X139071428Y-134172619D01*
X139547619Y-135077380D02*
X139547619Y-134410714D01*
X139547619Y-134505952D02*
X139595238Y-134458333D01*
X139690476Y-134410714D01*
X139833333Y-134410714D01*
X139928571Y-134458333D01*
X139976190Y-134553571D01*
X139976190Y-135077380D01*
X139976190Y-134553571D02*
X140023809Y-134458333D01*
X140119047Y-134410714D01*
X140261904Y-134410714D01*
X140357142Y-134458333D01*
X140404761Y-134553571D01*
X140404761Y-135077380D01*
X113166666Y-136827380D02*
X113071428Y-136779761D01*
X113023809Y-136684523D01*
X113023809Y-135827380D01*
X113547619Y-136827380D02*
X113547619Y-136160714D01*
X113547619Y-135827380D02*
X113500000Y-135875000D01*
X113547619Y-135922619D01*
X113595238Y-135875000D01*
X113547619Y-135827380D01*
X113547619Y-135922619D01*
X114452380Y-136779761D02*
X114357142Y-136827380D01*
X114166666Y-136827380D01*
X114071428Y-136779761D01*
X114023809Y-136732142D01*
X113976190Y-136636904D01*
X113976190Y-136351190D01*
X114023809Y-136255952D01*
X114071428Y-136208333D01*
X114166666Y-136160714D01*
X114357142Y-136160714D01*
X114452380Y-136208333D01*
X115261904Y-136779761D02*
X115166666Y-136827380D01*
X114976190Y-136827380D01*
X114880952Y-136779761D01*
X114833333Y-136684523D01*
X114833333Y-136303571D01*
X114880952Y-136208333D01*
X114976190Y-136160714D01*
X115166666Y-136160714D01*
X115261904Y-136208333D01*
X115309523Y-136303571D01*
X115309523Y-136398809D01*
X114833333Y-136494047D01*
X115738095Y-136160714D02*
X115738095Y-136827380D01*
X115738095Y-136255952D02*
X115785714Y-136208333D01*
X115880952Y-136160714D01*
X116023809Y-136160714D01*
X116119047Y-136208333D01*
X116166666Y-136303571D01*
X116166666Y-136827380D01*
X116595238Y-136779761D02*
X116690476Y-136827380D01*
X116880952Y-136827380D01*
X116976190Y-136779761D01*
X117023809Y-136684523D01*
X117023809Y-136636904D01*
X116976190Y-136541666D01*
X116880952Y-136494047D01*
X116738095Y-136494047D01*
X116642857Y-136446428D01*
X116595238Y-136351190D01*
X116595238Y-136303571D01*
X116642857Y-136208333D01*
X116738095Y-136160714D01*
X116880952Y-136160714D01*
X116976190Y-136208333D01*
X117833333Y-136779761D02*
X117738095Y-136827380D01*
X117547619Y-136827380D01*
X117452380Y-136779761D01*
X117404761Y-136684523D01*
X117404761Y-136303571D01*
X117452380Y-136208333D01*
X117547619Y-136160714D01*
X117738095Y-136160714D01*
X117833333Y-136208333D01*
X117880952Y-136303571D01*
X117880952Y-136398809D01*
X117404761Y-136494047D01*
X118738095Y-136827380D02*
X118738095Y-135827380D01*
X118738095Y-136779761D02*
X118642857Y-136827380D01*
X118452380Y-136827380D01*
X118357142Y-136779761D01*
X118309523Y-136732142D01*
X118261904Y-136636904D01*
X118261904Y-136351190D01*
X118309523Y-136255952D01*
X118357142Y-136208333D01*
X118452380Y-136160714D01*
X118642857Y-136160714D01*
X118738095Y-136208333D01*
X120404761Y-136160714D02*
X120404761Y-136827380D01*
X119976190Y-136160714D02*
X119976190Y-136684523D01*
X120023809Y-136779761D01*
X120119047Y-136827380D01*
X120261904Y-136827380D01*
X120357142Y-136779761D01*
X120404761Y-136732142D01*
X120880952Y-136160714D02*
X120880952Y-136827380D01*
X120880952Y-136255952D02*
X120928571Y-136208333D01*
X121023809Y-136160714D01*
X121166666Y-136160714D01*
X121261904Y-136208333D01*
X121309523Y-136303571D01*
X121309523Y-136827380D01*
X122214285Y-136827380D02*
X122214285Y-135827380D01*
X122214285Y-136779761D02*
X122119047Y-136827380D01*
X121928571Y-136827380D01*
X121833333Y-136779761D01*
X121785714Y-136732142D01*
X121738095Y-136636904D01*
X121738095Y-136351190D01*
X121785714Y-136255952D01*
X121833333Y-136208333D01*
X121928571Y-136160714D01*
X122119047Y-136160714D01*
X122214285Y-136208333D01*
X123071428Y-136779761D02*
X122976190Y-136827380D01*
X122785714Y-136827380D01*
X122690476Y-136779761D01*
X122642857Y-136684523D01*
X122642857Y-136303571D01*
X122690476Y-136208333D01*
X122785714Y-136160714D01*
X122976190Y-136160714D01*
X123071428Y-136208333D01*
X123119047Y-136303571D01*
X123119047Y-136398809D01*
X122642857Y-136494047D01*
X123547619Y-136827380D02*
X123547619Y-136160714D01*
X123547619Y-136351190D02*
X123595238Y-136255952D01*
X123642857Y-136208333D01*
X123738095Y-136160714D01*
X123833333Y-136160714D01*
X125500000Y-136732142D02*
X125452380Y-136779761D01*
X125309523Y-136827380D01*
X125214285Y-136827380D01*
X125071428Y-136779761D01*
X124976190Y-136684523D01*
X124928571Y-136589285D01*
X124880952Y-136398809D01*
X124880952Y-136255952D01*
X124928571Y-136065476D01*
X124976190Y-135970238D01*
X125071428Y-135875000D01*
X125214285Y-135827380D01*
X125309523Y-135827380D01*
X125452380Y-135875000D01*
X125500000Y-135922619D01*
X125928571Y-136303571D02*
X126261904Y-136303571D01*
X126404761Y-136827380D02*
X125928571Y-136827380D01*
X125928571Y-135827380D01*
X126404761Y-135827380D01*
X127404761Y-136827380D02*
X127071428Y-136351190D01*
X126833333Y-136827380D02*
X126833333Y-135827380D01*
X127214285Y-135827380D01*
X127309523Y-135875000D01*
X127357142Y-135922619D01*
X127404761Y-136017857D01*
X127404761Y-136160714D01*
X127357142Y-136255952D01*
X127309523Y-136303571D01*
X127214285Y-136351190D01*
X126833333Y-136351190D01*
X127833333Y-136827380D02*
X127833333Y-135827380D01*
X128404761Y-136827380D01*
X128404761Y-135827380D01*
X129833333Y-135827380D02*
X130023809Y-135827380D01*
X130119047Y-135875000D01*
X130214285Y-135970238D01*
X130261904Y-136160714D01*
X130261904Y-136494047D01*
X130214285Y-136684523D01*
X130119047Y-136779761D01*
X130023809Y-136827380D01*
X129833333Y-136827380D01*
X129738095Y-136779761D01*
X129642857Y-136684523D01*
X129595238Y-136494047D01*
X129595238Y-136160714D01*
X129642857Y-135970238D01*
X129738095Y-135875000D01*
X129833333Y-135827380D01*
X130690476Y-136827380D02*
X130690476Y-135827380D01*
X130690476Y-136303571D02*
X131261904Y-136303571D01*
X131261904Y-136827380D02*
X131261904Y-135827380D01*
X132214285Y-136827380D02*
X131738095Y-136827380D01*
X131738095Y-135827380D01*
X133214285Y-136160714D02*
X133452380Y-136827380D01*
X133690476Y-136160714D01*
X134595238Y-136827380D02*
X134023809Y-136827380D01*
X134309523Y-136827380D02*
X134309523Y-135827380D01*
X134214285Y-135970238D01*
X134119047Y-136065476D01*
X134023809Y-136113095D01*
X135023809Y-136732142D02*
X135071428Y-136779761D01*
X135023809Y-136827380D01*
X134976190Y-136779761D01*
X135023809Y-136732142D01*
X135023809Y-136827380D01*
X135452380Y-135922619D02*
X135500000Y-135875000D01*
X135595238Y-135827380D01*
X135833333Y-135827380D01*
X135928571Y-135875000D01*
X135976190Y-135922619D01*
X136023809Y-136017857D01*
X136023809Y-136113095D01*
X135976190Y-136255952D01*
X135404761Y-136827380D01*
X136023809Y-136827380D01*
D10*
X55700000Y-115900000D02*
G75*
G03X55700000Y-115900000I-300000J0D01*
G01*
X67300000Y-115900000D02*
G75*
G03X67300000Y-115900000I-300000J0D01*
G01*
X112700000Y-116000000D02*
G75*
G03X112700000Y-116000000I-300000J0D01*
G01*
X60723607Y-98300000D02*
G75*
G03X60723607Y-98300000I-223607J0D01*
G01*
X89423607Y-92400000D02*
G75*
G03X89423607Y-92400000I-223607J0D01*
G01*
D12*
X118500000Y-128750000D02*
X118750000Y-126500000D01*
X120250000Y-128750000D02*
X118500000Y-128750000D01*
X118000000Y-132250000D02*
X120250000Y-128750000D01*
X118500000Y-129750000D02*
X118000000Y-132250000D01*
X117000000Y-129750000D02*
X118500000Y-129750000D01*
X118750000Y-126500000D02*
X117000000Y-129750000D01*
X111496404Y-132769582D02*
G75*
G02X110300000Y-132749999I-596405J119582D01*
G01*
X111500000Y-129250000D02*
X111750000Y-129250000D01*
X110950000Y-126750000D02*
X112050000Y-126750000D01*
X111500000Y-129250000D02*
X111500000Y-125750000D01*
X111500000Y-132500000D02*
X111500000Y-132750000D01*
X111500000Y-130250000D02*
X111500000Y-132500000D01*
X112650000Y-127250000D02*
X112650000Y-129250000D01*
X112650000Y-130250000D02*
X112650000Y-132250000D01*
X113714285Y-132307142D02*
X113714285Y-130307142D01*
X113714285Y-130592857D02*
X113857142Y-130450000D01*
X114142857Y-130307142D01*
X114571428Y-130307142D01*
X114857142Y-130450000D01*
X115000000Y-130735714D01*
X115000000Y-132307142D01*
X115000000Y-130735714D02*
X115142857Y-130450000D01*
X115428571Y-130307142D01*
X115857142Y-130307142D01*
X116142857Y-130450000D01*
X116285714Y-130735714D01*
X116285714Y-132307142D01*
X113714285Y-129307142D02*
X113714285Y-127307142D01*
X113714285Y-127592857D02*
X113857142Y-127450000D01*
X114142857Y-127307142D01*
X114571428Y-127307142D01*
X114857142Y-127450000D01*
X115000000Y-127735714D01*
X115000000Y-129307142D01*
X115000000Y-127735714D02*
X115142857Y-127450000D01*
X115428571Y-127307142D01*
X115857142Y-127307142D01*
X116142857Y-127450000D01*
X116285714Y-127735714D01*
X116285714Y-129307142D01*
X109357142Y-129114285D02*
X109642857Y-129257142D01*
X110214285Y-129257142D01*
X110500000Y-129114285D01*
X110642857Y-128828571D01*
X110642857Y-128685714D01*
X110500000Y-128400000D01*
X110214285Y-128257142D01*
X109785714Y-128257142D01*
X109500000Y-128114285D01*
X109357142Y-127828571D01*
X109357142Y-127685714D01*
X109500000Y-127400000D01*
X109785714Y-127257142D01*
X110214285Y-127257142D01*
X110500000Y-127400000D01*
D10*
X116716228Y-98300000D02*
G75*
G03X116716228Y-98300000I-316228J0D01*
G01*
X106500000Y-98300000D02*
G75*
G03X106500000Y-98300000I-400000J0D01*
G01*
X100300000Y-115900000D02*
G75*
G03X100300000Y-115900000I-300000J0D01*
G01*
X71823607Y-98200000D02*
G75*
G03X71823607Y-98200000I-223607J0D01*
G01*
X79182843Y-82100000D02*
G75*
G03X79182843Y-82100000I-282843J0D01*
G01*
X58516228Y-84300000D02*
G75*
G03X58516228Y-84300000I-316228J0D01*
G01*
X65160555Y-84200000D02*
G75*
G03X65160555Y-84200000I-360555J0D01*
G01*
X94632777Y-104527306D02*
G75*
G03X94632777Y-104527306I-223607J0D01*
G01*
X133823607Y-93000000D02*
G75*
G03X133823607Y-93000000I-223607J0D01*
G01*
X134280932Y-85652002D02*
G75*
G03X134280932Y-85652002I-223607J0D01*
G01*
X75723607Y-117700000D02*
G75*
G03X75723607Y-117700000I-223607J0D01*
G01*
X97741421Y-124300000D02*
G75*
G03X97741421Y-124300000I-141421J0D01*
G01*
X109802135Y-84207936D02*
G75*
G03X109802135Y-84207936I-223607J0D01*
G01*
X103202135Y-84107936D02*
G75*
G03X103202135Y-84107936I-223607J0D01*
G01*
X99223607Y-124300000D02*
G75*
G03X99223607Y-124300000I-223607J0D01*
G01*
X100882843Y-124300000D02*
G75*
G03X100882843Y-124300000I-282843J0D01*
G01*
X89823607Y-85700000D02*
G75*
G03X89823607Y-85700000I-223607J0D01*
G01*
D11*
X123750000Y-127535714D02*
X123988095Y-128202380D01*
X124226190Y-127535714D01*
X124797619Y-127202380D02*
X124892857Y-127202380D01*
X124988095Y-127250000D01*
X125035714Y-127297619D01*
X125083333Y-127392857D01*
X125130952Y-127583333D01*
X125130952Y-127821428D01*
X125083333Y-128011904D01*
X125035714Y-128107142D01*
X124988095Y-128154761D01*
X124892857Y-128202380D01*
X124797619Y-128202380D01*
X124702380Y-128154761D01*
X124654761Y-128107142D01*
X124607142Y-128011904D01*
X124559523Y-127821428D01*
X124559523Y-127583333D01*
X124607142Y-127392857D01*
X124654761Y-127297619D01*
X124702380Y-127250000D01*
X124797619Y-127202380D01*
X125559523Y-128107142D02*
X125607142Y-128154761D01*
X125559523Y-128202380D01*
X125511904Y-128154761D01*
X125559523Y-128107142D01*
X125559523Y-128202380D01*
X126559523Y-128202380D02*
X125988095Y-128202380D01*
X126273809Y-128202380D02*
X126273809Y-127202380D01*
X126178571Y-127345238D01*
X126083333Y-127440476D01*
X125988095Y-127488095D01*
X127130952Y-127630952D02*
X127035714Y-127583333D01*
X126988095Y-127535714D01*
X126940476Y-127440476D01*
X126940476Y-127392857D01*
X126988095Y-127297619D01*
X127035714Y-127250000D01*
X127130952Y-127202380D01*
X127321428Y-127202380D01*
X127416666Y-127250000D01*
X127464285Y-127297619D01*
X127511904Y-127392857D01*
X127511904Y-127440476D01*
X127464285Y-127535714D01*
X127416666Y-127583333D01*
X127321428Y-127630952D01*
X127130952Y-127630952D01*
X127035714Y-127678571D01*
X126988095Y-127726190D01*
X126940476Y-127821428D01*
X126940476Y-128011904D01*
X126988095Y-128107142D01*
X127035714Y-128154761D01*
X127130952Y-128202380D01*
X127321428Y-128202380D01*
X127416666Y-128154761D01*
X127464285Y-128107142D01*
X127511904Y-128011904D01*
X127511904Y-127821428D01*
X127464285Y-127726190D01*
X127416666Y-127678571D01*
X127321428Y-127630952D01*
X128702380Y-128202380D02*
X128702380Y-127202380D01*
X128702380Y-127583333D02*
X128797619Y-127535714D01*
X128988095Y-127535714D01*
X129083333Y-127583333D01*
X129130952Y-127630952D01*
X129178571Y-127726190D01*
X129178571Y-128011904D01*
X129130952Y-128107142D01*
X129083333Y-128154761D01*
X128988095Y-128202380D01*
X128797619Y-128202380D01*
X128702380Y-128154761D01*
X129511904Y-127535714D02*
X129750000Y-128202380D01*
X129988095Y-127535714D02*
X129750000Y-128202380D01*
X129654761Y-128440476D01*
X129607142Y-128488095D01*
X129511904Y-128535714D01*
X121416666Y-129285714D02*
X121416666Y-129952380D01*
X121416666Y-129380952D02*
X121464285Y-129333333D01*
X121559523Y-129285714D01*
X121702380Y-129285714D01*
X121797619Y-129333333D01*
X121845238Y-129428571D01*
X121845238Y-129952380D01*
X122750000Y-129952380D02*
X122750000Y-129428571D01*
X122702380Y-129333333D01*
X122607142Y-129285714D01*
X122416666Y-129285714D01*
X122321428Y-129333333D01*
X122750000Y-129904761D02*
X122654761Y-129952380D01*
X122416666Y-129952380D01*
X122321428Y-129904761D01*
X122273809Y-129809523D01*
X122273809Y-129714285D01*
X122321428Y-129619047D01*
X122416666Y-129571428D01*
X122654761Y-129571428D01*
X122750000Y-129523809D01*
X123083333Y-129285714D02*
X123464285Y-129285714D01*
X123226190Y-128952380D02*
X123226190Y-129809523D01*
X123273809Y-129904761D01*
X123369047Y-129952380D01*
X123464285Y-129952380D01*
X124178571Y-129904761D02*
X124083333Y-129952380D01*
X123892857Y-129952380D01*
X123797619Y-129904761D01*
X123750000Y-129809523D01*
X123750000Y-129428571D01*
X123797619Y-129333333D01*
X123892857Y-129285714D01*
X124083333Y-129285714D01*
X124178571Y-129333333D01*
X124226190Y-129428571D01*
X124226190Y-129523809D01*
X123750000Y-129619047D01*
X125845238Y-129904761D02*
X125750000Y-129952380D01*
X125559523Y-129952380D01*
X125464285Y-129904761D01*
X125416666Y-129857142D01*
X125369047Y-129761904D01*
X125369047Y-129476190D01*
X125416666Y-129380952D01*
X125464285Y-129333333D01*
X125559523Y-129285714D01*
X125750000Y-129285714D01*
X125845238Y-129333333D01*
X126654761Y-129904761D02*
X126559523Y-129952380D01*
X126369047Y-129952380D01*
X126273809Y-129904761D01*
X126226190Y-129809523D01*
X126226190Y-129428571D01*
X126273809Y-129333333D01*
X126369047Y-129285714D01*
X126559523Y-129285714D01*
X126654761Y-129333333D01*
X126702380Y-129428571D01*
X126702380Y-129523809D01*
X126226190Y-129619047D01*
X127130952Y-129952380D02*
X127130952Y-129285714D01*
X127130952Y-129476190D02*
X127178571Y-129380952D01*
X127226190Y-129333333D01*
X127321428Y-129285714D01*
X127416666Y-129285714D01*
X127750000Y-129952380D02*
X127750000Y-129285714D01*
X127750000Y-129380952D02*
X127797619Y-129333333D01*
X127892857Y-129285714D01*
X128035714Y-129285714D01*
X128130952Y-129333333D01*
X128178571Y-129428571D01*
X128178571Y-129952380D01*
X128178571Y-129428571D02*
X128226190Y-129333333D01*
X128321428Y-129285714D01*
X128464285Y-129285714D01*
X128559523Y-129333333D01*
X128607142Y-129428571D01*
X128607142Y-129952380D01*
X129511904Y-129952380D02*
X129511904Y-129428571D01*
X129464285Y-129333333D01*
X129369047Y-129285714D01*
X129178571Y-129285714D01*
X129083333Y-129333333D01*
X129511904Y-129904761D02*
X129416666Y-129952380D01*
X129178571Y-129952380D01*
X129083333Y-129904761D01*
X129035714Y-129809523D01*
X129035714Y-129714285D01*
X129083333Y-129619047D01*
X129178571Y-129571428D01*
X129416666Y-129571428D01*
X129511904Y-129523809D01*
X129988095Y-129952380D02*
X129988095Y-128952380D01*
X130083333Y-129571428D02*
X130369047Y-129952380D01*
X130369047Y-129285714D02*
X129988095Y-129666666D01*
X132369047Y-129952380D02*
X132321428Y-129952380D01*
X132226190Y-129904761D01*
X132083333Y-129761904D01*
X131845238Y-129476190D01*
X131750000Y-129333333D01*
X131702380Y-129190476D01*
X131702380Y-129095238D01*
X131750000Y-129000000D01*
X131845238Y-128952380D01*
X131892857Y-128952380D01*
X131988095Y-129000000D01*
X132035714Y-129095238D01*
X132035714Y-129142857D01*
X131988095Y-129238095D01*
X131940476Y-129285714D01*
X131654761Y-129476190D01*
X131607142Y-129523809D01*
X131559523Y-129619047D01*
X131559523Y-129761904D01*
X131607142Y-129857142D01*
X131654761Y-129904761D01*
X131750000Y-129952380D01*
X131892857Y-129952380D01*
X131988095Y-129904761D01*
X132035714Y-129857142D01*
X132178571Y-129666666D01*
X132226190Y-129523809D01*
X132226190Y-129428571D01*
X122988095Y-131035714D02*
X122988095Y-131892857D01*
X122940476Y-131988095D01*
X122845238Y-132035714D01*
X122797619Y-132035714D01*
X122988095Y-130702380D02*
X122940476Y-130750000D01*
X122988095Y-130797619D01*
X123035714Y-130750000D01*
X122988095Y-130702380D01*
X122988095Y-130797619D01*
X123607142Y-131702380D02*
X123511904Y-131654761D01*
X123464285Y-131607142D01*
X123416666Y-131511904D01*
X123416666Y-131226190D01*
X123464285Y-131130952D01*
X123511904Y-131083333D01*
X123607142Y-131035714D01*
X123750000Y-131035714D01*
X123845238Y-131083333D01*
X123892857Y-131130952D01*
X123940476Y-131226190D01*
X123940476Y-131511904D01*
X123892857Y-131607142D01*
X123845238Y-131654761D01*
X123750000Y-131702380D01*
X123607142Y-131702380D01*
X124369047Y-131035714D02*
X124369047Y-131702380D01*
X124369047Y-131130952D02*
X124416666Y-131083333D01*
X124511904Y-131035714D01*
X124654761Y-131035714D01*
X124750000Y-131083333D01*
X124797619Y-131178571D01*
X124797619Y-131702380D01*
X126035714Y-131035714D02*
X126035714Y-131702380D01*
X126035714Y-131130952D02*
X126083333Y-131083333D01*
X126178571Y-131035714D01*
X126321428Y-131035714D01*
X126416666Y-131083333D01*
X126464285Y-131178571D01*
X126464285Y-131702380D01*
X127321428Y-131654761D02*
X127226190Y-131702380D01*
X127035714Y-131702380D01*
X126940476Y-131654761D01*
X126892857Y-131559523D01*
X126892857Y-131178571D01*
X126940476Y-131083333D01*
X127035714Y-131035714D01*
X127226190Y-131035714D01*
X127321428Y-131083333D01*
X127369047Y-131178571D01*
X127369047Y-131273809D01*
X126892857Y-131369047D01*
X127702380Y-131035714D02*
X127892857Y-131702380D01*
X128083333Y-131226190D01*
X128273809Y-131702380D01*
X128464285Y-131035714D01*
X128845238Y-131702380D02*
X128845238Y-131035714D01*
X128845238Y-131130952D02*
X128892857Y-131083333D01*
X128988095Y-131035714D01*
X129130952Y-131035714D01*
X129226190Y-131083333D01*
X129273809Y-131178571D01*
X129273809Y-131702380D01*
X129273809Y-131178571D02*
X129321428Y-131083333D01*
X129416666Y-131035714D01*
X129559523Y-131035714D01*
X129654761Y-131083333D01*
X129702380Y-131178571D01*
X129702380Y-131702380D01*
X130607142Y-131702380D02*
X130607142Y-131178571D01*
X130559523Y-131083333D01*
X130464285Y-131035714D01*
X130273809Y-131035714D01*
X130178571Y-131083333D01*
X130607142Y-131654761D02*
X130511904Y-131702380D01*
X130273809Y-131702380D01*
X130178571Y-131654761D01*
X130130952Y-131559523D01*
X130130952Y-131464285D01*
X130178571Y-131369047D01*
X130273809Y-131321428D01*
X130511904Y-131321428D01*
X130607142Y-131273809D01*
X131083333Y-131035714D02*
X131083333Y-131702380D01*
X131083333Y-131130952D02*
X131130952Y-131083333D01*
X131226190Y-131035714D01*
X131369047Y-131035714D01*
X131464285Y-131083333D01*
X131511904Y-131178571D01*
X131511904Y-131702380D01*
D13*
G04 #@! TO.C,U22*
X124531505Y-80606524D02*
X124531505Y-79206524D01*
X119431505Y-80606524D02*
X119431505Y-84756524D01*
X124581505Y-80606524D02*
X124581505Y-84756524D01*
X119431505Y-80606524D02*
X119576505Y-80606524D01*
X119431505Y-84756524D02*
X119576505Y-84756524D01*
X124581505Y-84756524D02*
X124436505Y-84756524D01*
X124581505Y-80606524D02*
X124531505Y-80606524D01*
D14*
G04 #@! TO.C,TP47*
X75200000Y-133500000D02*
G75*
G03X75200000Y-133500000I-700000J0D01*
G01*
G04 #@! TO.C,TP35*
X46200000Y-81400000D02*
G75*
G03X46200000Y-81400000I-700000J0D01*
G01*
G04 #@! TO.C,TP36*
X46300000Y-103500000D02*
G75*
G03X46300000Y-103500000I-700000J0D01*
G01*
G04 #@! TO.C,TP46*
X127950000Y-124800000D02*
G75*
G03X127950000Y-124800000I-700000J0D01*
G01*
G04 #@! TO.C,TP45*
X64400000Y-106000000D02*
G75*
G03X64400000Y-106000000I-700000J0D01*
G01*
G04 #@! TO.C,TP38*
X122700000Y-106300000D02*
G75*
G03X122700000Y-106300000I-700000J0D01*
G01*
G04 #@! TO.C,TP37*
X104650000Y-106300000D02*
G75*
G03X104650000Y-106300000I-700000J0D01*
G01*
G04 #@! TO.C,TP39*
X118600000Y-106150000D02*
G75*
G03X118600000Y-106150000I-700000J0D01*
G01*
G04 #@! TO.C,TP34*
X109300000Y-106400000D02*
G75*
G03X109300000Y-106400000I-700000J0D01*
G01*
G04 #@! TO.C,TP33*
X118800000Y-73900000D02*
G75*
G03X118800000Y-73900000I-700000J0D01*
G01*
G04 #@! TO.C,TP32*
X112050000Y-73900000D02*
G75*
G03X112050000Y-73900000I-700000J0D01*
G01*
G04 #@! TO.C,TP31*
X132350000Y-106600000D02*
G75*
G03X132350000Y-106600000I-700000J0D01*
G01*
G04 #@! TO.C,TP41*
X114450000Y-105900000D02*
G75*
G03X114450000Y-105900000I-700000J0D01*
G01*
G04 #@! TO.C,TP40*
X115850000Y-104100000D02*
G75*
G03X115850000Y-104100000I-700000J0D01*
G01*
G04 #@! TO.C,TP42*
X88550000Y-105750000D02*
G75*
G03X88550000Y-105750000I-700000J0D01*
G01*
G04 #@! TO.C,TP43*
X72650000Y-73900000D02*
G75*
G03X72650000Y-73900000I-700000J0D01*
G01*
G04 #@! TO.C,TP44*
X65800000Y-73900000D02*
G75*
G03X65800000Y-73900000I-700000J0D01*
G01*
G04 #@! TO.C,TP48*
X58900000Y-105500000D02*
G75*
G03X58900000Y-105500000I-700000J0D01*
G01*
G04 #@! TO.C,TP49*
X77400000Y-106000000D02*
G75*
G03X77400000Y-106000000I-700000J0D01*
G01*
G04 #@! TO.C,TP50*
X73800000Y-105900000D02*
G75*
G03X73800000Y-105900000I-700000J0D01*
G01*
G04 #@! TO.C,TP51*
X70500000Y-103900000D02*
G75*
G03X70500000Y-103900000I-700000J0D01*
G01*
G04 #@! TO.C,TP52*
X69200000Y-106050000D02*
G75*
G03X69200000Y-106050000I-700000J0D01*
G01*
G04 #@! TO.C,TP18*
X138750000Y-80950000D02*
X138750000Y-79550000D01*
X140150000Y-80950000D02*
X138750000Y-80950000D01*
X140150000Y-79550000D02*
X140150000Y-80950000D01*
X138750000Y-79550000D02*
X140150000Y-79550000D01*
G04 #@! TO.C,TP15*
X60150000Y-74450000D02*
X61550000Y-74450000D01*
X61550000Y-74450000D02*
X61550000Y-75850000D01*
X61550000Y-75850000D02*
X60150000Y-75850000D01*
X60150000Y-75850000D02*
X60150000Y-74450000D01*
G04 #@! TO.C,TP22*
X101950000Y-94450000D02*
X101950000Y-93050000D01*
X103350000Y-94450000D02*
X101950000Y-94450000D01*
X103350000Y-93050000D02*
X103350000Y-94450000D01*
X101950000Y-93050000D02*
X103350000Y-93050000D01*
G04 #@! TO.C,TP17*
X105000000Y-74250000D02*
X106400000Y-74250000D01*
X106400000Y-74250000D02*
X106400000Y-75650000D01*
X106400000Y-75650000D02*
X105000000Y-75650000D01*
X105000000Y-75650000D02*
X105000000Y-74250000D01*
G04 #@! TO.C,TP19*
X92500000Y-89300000D02*
X92500000Y-87900000D01*
X93900000Y-89300000D02*
X92500000Y-89300000D01*
X93900000Y-87900000D02*
X93900000Y-89300000D01*
X92500000Y-87900000D02*
X93900000Y-87900000D01*
G04 #@! TO.C,TP20*
X136700000Y-88200000D02*
X138100000Y-88200000D01*
X138100000Y-88200000D02*
X138100000Y-89600000D01*
X138100000Y-89600000D02*
X136700000Y-89600000D01*
X136700000Y-89600000D02*
X136700000Y-88200000D01*
G04 #@! TO.C,TP21*
X57100000Y-95000000D02*
X57100000Y-93600000D01*
X58500000Y-95000000D02*
X57100000Y-95000000D01*
X58500000Y-93600000D02*
X58500000Y-95000000D01*
X57100000Y-93600000D02*
X58500000Y-93600000D01*
G04 #@! TO.C,TP16*
X94250000Y-79400000D02*
X95650000Y-79400000D01*
X95650000Y-79400000D02*
X95650000Y-80800000D01*
X95650000Y-80800000D02*
X94250000Y-80800000D01*
X94250000Y-80800000D02*
X94250000Y-79400000D01*
G04 #@! TO.C,TP10*
X73050000Y-120600000D02*
G75*
G03X73050000Y-120600000I-700000J0D01*
G01*
G04 #@! TO.C,TP9*
X71700000Y-122150000D02*
G75*
G03X71700000Y-122150000I-700000J0D01*
G01*
G04 #@! TO.C,TP14*
X97250000Y-119100000D02*
G75*
G03X97250000Y-119100000I-700000J0D01*
G01*
G04 #@! TO.C,TP11*
X61750000Y-121250000D02*
G75*
G03X61750000Y-121250000I-700000J0D01*
G01*
G04 #@! TO.C,TP12*
X63700000Y-121950000D02*
G75*
G03X63700000Y-121950000I-700000J0D01*
G01*
G04 #@! TO.C,TP13*
X59800000Y-120600000D02*
G75*
G03X59800000Y-120600000I-700000J0D01*
G01*
G04 #@! TO.C,TP25*
X79550000Y-75500000D02*
G75*
G03X79550000Y-75500000I-700000J0D01*
G01*
G04 #@! TO.C,TP7*
X69050000Y-122200000D02*
G75*
G03X69050000Y-122200000I-700000J0D01*
G01*
G04 #@! TO.C,TP6*
X107200000Y-122050000D02*
G75*
G03X107200000Y-122050000I-700000J0D01*
G01*
G04 #@! TO.C,TP5*
X105150000Y-121500000D02*
G75*
G03X105150000Y-121500000I-700000J0D01*
G01*
G04 #@! TO.C,TP4*
X118400000Y-120950000D02*
G75*
G03X118400000Y-120950000I-700000J0D01*
G01*
G04 #@! TO.C,TP3*
X117050000Y-122600000D02*
G75*
G03X117050000Y-122600000I-700000J0D01*
G01*
G04 #@! TO.C,TP2*
X115750000Y-121100000D02*
G75*
G03X115750000Y-121100000I-700000J0D01*
G01*
G04 #@! TO.C,TP23*
X56000000Y-93200000D02*
G75*
G03X56000000Y-93200000I-700000J0D01*
G01*
G04 #@! TO.C,TP1*
X114500000Y-122650000D02*
G75*
G03X114500000Y-122650000I-700000J0D01*
G01*
G04 #@! TO.C,TP30*
X123350000Y-90600000D02*
G75*
G03X123350000Y-90600000I-700000J0D01*
G01*
G04 #@! TO.C,TP29*
X78350000Y-91400000D02*
G75*
G03X78350000Y-91400000I-700000J0D01*
G01*
G04 #@! TO.C,TP28*
X128750000Y-75400000D02*
G75*
G03X128750000Y-75400000I-700000J0D01*
G01*
G04 #@! TO.C,TP27*
X84100000Y-75400000D02*
G75*
G03X84100000Y-75400000I-700000J0D01*
G01*
G04 #@! TO.C,TP26*
X124000000Y-75300000D02*
G75*
G03X124000000Y-75300000I-700000J0D01*
G01*
G04 #@! TO.C,TP24*
X100400000Y-92850000D02*
G75*
G03X100400000Y-92850000I-700000J0D01*
G01*
G04 #@! TO.C,TP8*
X70400000Y-120600000D02*
G75*
G03X70400000Y-120600000I-700000J0D01*
G01*
D13*
G04 #@! TO.C,U6*
X59975000Y-94675000D02*
X60000000Y-94675000D01*
X68025000Y-94675000D02*
X68000000Y-94675000D01*
X68025000Y-99325000D02*
X68000000Y-99325000D01*
X59925000Y-100400000D02*
X59925000Y-94675000D01*
X68025000Y-99325000D02*
X68025000Y-94675000D01*
D14*
G04 #@! TO.C,R17*
X66362779Y-104190000D02*
X66037221Y-104190000D01*
X66362779Y-105210000D02*
X66037221Y-105210000D01*
G04 #@! TO.C,R18*
X111862779Y-104910000D02*
X111537221Y-104910000D01*
X111862779Y-103890000D02*
X111537221Y-103890000D01*
G04 #@! TO.C,D1*
X57040000Y-133580000D02*
X57040000Y-133580000D01*
X57040000Y-133710000D02*
X57040000Y-133580000D01*
X57040000Y-133710000D02*
X57040000Y-133710000D01*
X57040000Y-133580000D02*
X57040000Y-133710000D01*
X54500000Y-133580000D02*
X54500000Y-133580000D01*
X54500000Y-133710000D02*
X54500000Y-133580000D01*
X54500000Y-133710000D02*
X54500000Y-133710000D01*
X54500000Y-133580000D02*
X54500000Y-133710000D01*
X58330000Y-133710000D02*
X58730000Y-133710000D01*
X58330000Y-134830000D02*
X58330000Y-133710000D01*
X58730000Y-134830000D02*
X58330000Y-134830000D01*
X58730000Y-133710000D02*
X58730000Y-134830000D01*
X53210000Y-133710000D02*
X58330000Y-133710000D01*
X58330000Y-133710000D02*
X58330000Y-139870000D01*
X53210000Y-133710000D02*
X53210000Y-139870000D01*
X58330000Y-139870000D02*
G75*
G02X53210000Y-139870000I-2560000J0D01*
G01*
G04 #@! TO.C,D2*
X67540000Y-133580000D02*
X67540000Y-133580000D01*
X67540000Y-133710000D02*
X67540000Y-133580000D01*
X67540000Y-133710000D02*
X67540000Y-133710000D01*
X67540000Y-133580000D02*
X67540000Y-133710000D01*
X65000000Y-133580000D02*
X65000000Y-133580000D01*
X65000000Y-133710000D02*
X65000000Y-133580000D01*
X65000000Y-133710000D02*
X65000000Y-133710000D01*
X65000000Y-133580000D02*
X65000000Y-133710000D01*
X68830000Y-133710000D02*
X69230000Y-133710000D01*
X68830000Y-134830000D02*
X68830000Y-133710000D01*
X69230000Y-134830000D02*
X68830000Y-134830000D01*
X69230000Y-133710000D02*
X69230000Y-134830000D01*
X63710000Y-133710000D02*
X68830000Y-133710000D01*
X68830000Y-133710000D02*
X68830000Y-139870000D01*
X63710000Y-133710000D02*
X63710000Y-139870000D01*
X68830000Y-139870000D02*
G75*
G02X63710000Y-139870000I-2560000J0D01*
G01*
D13*
G04 #@! TO.C,SW1*
X39900000Y-130400000D02*
X46900000Y-130400000D01*
X46900000Y-130400000D02*
X46900000Y-137400000D01*
X46900000Y-137400000D02*
X39900000Y-137400000D01*
X39900000Y-137400000D02*
X39900000Y-130400000D01*
D14*
G04 #@! TO.C,R16*
X62210000Y-132462779D02*
X62210000Y-132137221D01*
X61190000Y-132462779D02*
X61190000Y-132137221D01*
G04 #@! TO.C,R15*
X50990000Y-132562779D02*
X50990000Y-132237221D01*
X52010000Y-132562779D02*
X52010000Y-132237221D01*
D13*
G04 #@! TO.C,U2*
X95750000Y-94800000D02*
X95750000Y-117800000D01*
X79750000Y-94800000D02*
X95750000Y-94800000D01*
X79750000Y-117800000D02*
X79750000Y-94800000D01*
X95750000Y-117800000D02*
X79750000Y-117800000D01*
D14*
G04 #@! TO.C,C52*
X101090000Y-100762779D02*
X101090000Y-100437221D01*
X102110000Y-100762779D02*
X102110000Y-100437221D01*
D13*
G04 #@! TO.C,U5*
X90275000Y-92990000D02*
X91675000Y-92990000D01*
X90275000Y-87890000D02*
X86125000Y-87890000D01*
X90275000Y-93040000D02*
X86125000Y-93040000D01*
X90275000Y-87890000D02*
X90275000Y-88035000D01*
X86125000Y-87890000D02*
X86125000Y-88035000D01*
X86125000Y-93040000D02*
X86125000Y-92895000D01*
X90275000Y-93040000D02*
X90275000Y-92990000D01*
D14*
G04 #@! TO.C,C51*
X56690000Y-101162779D02*
X56690000Y-100837221D01*
X57710000Y-101162779D02*
X57710000Y-100837221D01*
D13*
G04 #@! TO.C,J6*
X71200000Y-58300000D02*
X71200000Y-71300000D01*
X73800000Y-58300000D02*
X71200000Y-58300000D01*
X73800000Y-71300000D02*
X73800000Y-58300000D01*
X76300000Y-63300000D02*
X76300000Y-71300000D01*
X76300000Y-71300000D02*
X68300000Y-71300000D01*
X68300000Y-71300000D02*
X68300000Y-58300000D01*
X68300000Y-58300000D02*
X76300000Y-58300000D01*
X76300000Y-58300000D02*
X76300000Y-63300000D01*
G04 #@! TO.C,U13*
X139500000Y-118500000D02*
X123500000Y-118500000D01*
X123500000Y-118500000D02*
X123500000Y-95500000D01*
X123500000Y-95500000D02*
X139500000Y-95500000D01*
X139500000Y-95500000D02*
X139500000Y-118500000D01*
D14*
G04 #@! TO.C,C33*
X127015000Y-91987221D02*
X127015000Y-92312779D01*
X128035000Y-91987221D02*
X128035000Y-92312779D01*
G04 #@! TO.C,C26*
X111962779Y-121110000D02*
X111637221Y-121110000D01*
X111962779Y-120090000D02*
X111637221Y-120090000D01*
G04 #@! TO.C,C27*
X100637221Y-121210000D02*
X100962779Y-121210000D01*
X100637221Y-120190000D02*
X100962779Y-120190000D01*
G04 #@! TO.C,C31*
X100562221Y-106740000D02*
X100887779Y-106740000D01*
X100562221Y-107760000D02*
X100887779Y-107760000D01*
G04 #@! TO.C,C32*
X111537221Y-107810000D02*
X111862779Y-107810000D01*
X111537221Y-106790000D02*
X111862779Y-106790000D01*
G04 #@! TO.C,C34*
X121060000Y-102537221D02*
X121060000Y-102862779D01*
X120040000Y-102537221D02*
X120040000Y-102862779D01*
G04 #@! TO.C,C36*
X118340000Y-102537221D02*
X118340000Y-102862779D01*
X119360000Y-102537221D02*
X119360000Y-102862779D01*
G04 #@! TO.C,C35*
X103090000Y-100762779D02*
X103090000Y-100437221D01*
X104110000Y-100762779D02*
X104110000Y-100437221D01*
G04 #@! TO.C,C37*
X138112779Y-92390000D02*
X137787221Y-92390000D01*
X138112779Y-93410000D02*
X137787221Y-93410000D01*
G04 #@! TO.C,C38*
X106262779Y-92810000D02*
X105937221Y-92810000D01*
X106262779Y-91790000D02*
X105937221Y-91790000D01*
G04 #@! TO.C,C39*
X111890000Y-91437221D02*
X111890000Y-91762779D01*
X112910000Y-91437221D02*
X112910000Y-91762779D01*
G04 #@! TO.C,C40*
X110410000Y-91437221D02*
X110410000Y-91762779D01*
X109390000Y-91437221D02*
X109390000Y-91762779D01*
G04 #@! TO.C,C42*
X118810000Y-91412779D02*
X118810000Y-91087221D01*
X117790000Y-91412779D02*
X117790000Y-91087221D01*
G04 #@! TO.C,C41*
X119465000Y-91412779D02*
X119465000Y-91087221D01*
X120485000Y-91412779D02*
X120485000Y-91087221D01*
D13*
G04 #@! TO.C,U14*
X111950000Y-117875000D02*
X111950000Y-119400000D01*
X122325000Y-117875000D02*
X122325000Y-110125000D01*
X111675000Y-117875000D02*
X111675000Y-110125000D01*
X122325000Y-117875000D02*
X121970000Y-117875000D01*
X122325000Y-110125000D02*
X121970000Y-110125000D01*
X111675000Y-110125000D02*
X112030000Y-110125000D01*
X111675000Y-117875000D02*
X111950000Y-117875000D01*
G04 #@! TO.C,U15*
X99175000Y-117875000D02*
X99450000Y-117875000D01*
X99175000Y-110125000D02*
X99530000Y-110125000D01*
X109825000Y-110125000D02*
X109470000Y-110125000D01*
X109825000Y-117875000D02*
X109470000Y-117875000D01*
X99175000Y-117875000D02*
X99175000Y-110125000D01*
X109825000Y-117875000D02*
X109825000Y-110125000D01*
X99450000Y-117875000D02*
X99450000Y-119400000D01*
G04 #@! TO.C,U16*
X134575000Y-93575000D02*
X134575000Y-93525000D01*
X130425000Y-93575000D02*
X130425000Y-93430000D01*
X130425000Y-88425000D02*
X130425000Y-88570000D01*
X134575000Y-88425000D02*
X134575000Y-88570000D01*
X134575000Y-93575000D02*
X130425000Y-93575000D01*
X134575000Y-88425000D02*
X130425000Y-88425000D01*
X134575000Y-93525000D02*
X135975000Y-93525000D01*
G04 #@! TO.C,U18*
X115875000Y-99325000D02*
X116000000Y-99325000D01*
X115875000Y-94675000D02*
X116100000Y-94675000D01*
X121125000Y-94675000D02*
X120900000Y-94675000D01*
X121125000Y-99325000D02*
X120900000Y-99325000D01*
X115875000Y-99325000D02*
X115875000Y-94675000D01*
X121125000Y-99325000D02*
X121125000Y-94675000D01*
X116000000Y-99325000D02*
X116000000Y-100675000D01*
G04 #@! TO.C,U17*
X104876400Y-94654105D02*
X104901400Y-94654105D01*
X112926400Y-94654105D02*
X112901400Y-94654105D01*
X112926400Y-99304105D02*
X112901400Y-99304105D01*
X104826400Y-100379105D02*
X104826400Y-94654105D01*
X112926400Y-99304105D02*
X112926400Y-94654105D01*
D14*
G04 #@! TO.C,U19*
X101220000Y-97960000D02*
X102150000Y-97960000D01*
X104380000Y-97960000D02*
X103450000Y-97960000D01*
X104380000Y-97960000D02*
X104380000Y-95800000D01*
X101220000Y-97960000D02*
X101220000Y-96500000D01*
D13*
G04 #@! TO.C,U3*
X66599776Y-117733895D02*
X66599776Y-119258895D01*
X76974776Y-117733895D02*
X76974776Y-109983895D01*
X66324776Y-117733895D02*
X66324776Y-109983895D01*
X76974776Y-117733895D02*
X76619776Y-117733895D01*
X76974776Y-109983895D02*
X76619776Y-109983895D01*
X66324776Y-109983895D02*
X66679776Y-109983895D01*
X66324776Y-117733895D02*
X66599776Y-117733895D01*
D14*
G04 #@! TO.C,C2*
X56137221Y-121010000D02*
X56462779Y-121010000D01*
X56137221Y-119990000D02*
X56462779Y-119990000D01*
G04 #@! TO.C,C7*
X66037221Y-107810000D02*
X66362779Y-107810000D01*
X66037221Y-106790000D02*
X66362779Y-106790000D01*
G04 #@! TO.C,C6*
X55837221Y-107810000D02*
X56162779Y-107810000D01*
X55837221Y-106790000D02*
X56162779Y-106790000D01*
D13*
G04 #@! TO.C,U4*
X54969176Y-117806095D02*
X54969176Y-119331095D01*
X65344176Y-117806095D02*
X65344176Y-110056095D01*
X54694176Y-117806095D02*
X54694176Y-110056095D01*
X65344176Y-117806095D02*
X64989176Y-117806095D01*
X65344176Y-110056095D02*
X64989176Y-110056095D01*
X54694176Y-110056095D02*
X55049176Y-110056095D01*
X54694176Y-117806095D02*
X54969176Y-117806095D01*
D14*
G04 #@! TO.C,C1*
X66562779Y-119990000D02*
X66237221Y-119990000D01*
X66562779Y-121010000D02*
X66237221Y-121010000D01*
D13*
G04 #@! TO.C,U20*
X102203528Y-84782936D02*
X102253528Y-84782936D01*
X102203528Y-80632936D02*
X102348528Y-80632936D01*
X107353528Y-80632936D02*
X107208528Y-80632936D01*
X107353528Y-84782936D02*
X107208528Y-84782936D01*
X102203528Y-84782936D02*
X102203528Y-80632936D01*
X107353528Y-84782936D02*
X107353528Y-80632936D01*
X102253528Y-84782936D02*
X102253528Y-86182936D01*
D14*
G04 #@! TO.C,C13*
X61462779Y-91890000D02*
X61137221Y-91890000D01*
X61462779Y-92910000D02*
X61137221Y-92910000D01*
D13*
G04 #@! TO.C,J1*
X107170000Y-131640000D02*
X107170000Y-140540000D01*
X107170000Y-140540000D02*
X79250000Y-140540000D01*
X79250000Y-140540000D02*
X79250000Y-131640000D01*
X79250000Y-131640000D02*
X107170000Y-131640000D01*
X95435000Y-140540000D02*
X95435000Y-133940000D01*
X95435000Y-133940000D02*
X90985000Y-133940000D01*
X90985000Y-133940000D02*
X90985000Y-140540000D01*
X94880000Y-133940000D02*
X94880000Y-140140000D01*
X94880000Y-140140000D02*
X94680000Y-140340000D01*
X94680000Y-140340000D02*
X94280000Y-140340000D01*
X94280000Y-140340000D02*
X94080000Y-140140000D01*
X94080000Y-140140000D02*
X94080000Y-133940000D01*
X92340000Y-133940000D02*
X92340000Y-140140000D01*
X92340000Y-140140000D02*
X92140000Y-140340000D01*
X92140000Y-140340000D02*
X91740000Y-140340000D01*
X91740000Y-140340000D02*
X91540000Y-140140000D01*
X91540000Y-140140000D02*
X91540000Y-133940000D01*
X103100000Y-139800000D02*
X101100000Y-139800000D01*
X101100000Y-139800000D02*
X102100000Y-138300000D01*
X102100000Y-138300000D02*
X103100000Y-139800000D01*
X102500000Y-128400000D02*
X102500000Y-128740000D01*
X101700000Y-128400000D02*
X101700000Y-128740000D01*
X102500000Y-130940000D02*
X102500000Y-131640000D01*
X101700000Y-130940000D02*
X101700000Y-131640000D01*
X99960000Y-128400000D02*
X99960000Y-128740000D01*
X99160000Y-128400000D02*
X99160000Y-128740000D01*
X99960000Y-130940000D02*
X99960000Y-131640000D01*
X99160000Y-130940000D02*
X99160000Y-131640000D01*
X97420000Y-128400000D02*
X97420000Y-128740000D01*
X96620000Y-128400000D02*
X96620000Y-128740000D01*
X97420000Y-130940000D02*
X97420000Y-131640000D01*
X96620000Y-130940000D02*
X96620000Y-131640000D01*
X94880000Y-128400000D02*
X94880000Y-128740000D01*
X94080000Y-128400000D02*
X94080000Y-128740000D01*
X94880000Y-130940000D02*
X94880000Y-131640000D01*
X94080000Y-130940000D02*
X94080000Y-131640000D01*
X92340000Y-128400000D02*
X92340000Y-128740000D01*
X91540000Y-128400000D02*
X91540000Y-128740000D01*
X92340000Y-130940000D02*
X92340000Y-131640000D01*
X91540000Y-130940000D02*
X91540000Y-131640000D01*
X89800000Y-128400000D02*
X89800000Y-128740000D01*
X89000000Y-128400000D02*
X89000000Y-128740000D01*
X89800000Y-130940000D02*
X89800000Y-131640000D01*
X89000000Y-130940000D02*
X89000000Y-131640000D01*
X87260000Y-128400000D02*
X87260000Y-128740000D01*
X86460000Y-128400000D02*
X86460000Y-128740000D01*
X87260000Y-130940000D02*
X87260000Y-131640000D01*
X86460000Y-130940000D02*
X86460000Y-131640000D01*
X84720000Y-128400000D02*
X84720000Y-128740000D01*
X83920000Y-128400000D02*
X83920000Y-128740000D01*
X84720000Y-130940000D02*
X84720000Y-131640000D01*
X83920000Y-130940000D02*
X83920000Y-131640000D01*
G04 #@! TO.C,U1*
X24990000Y-119870000D02*
X27530000Y-119870000D01*
X27530000Y-119870000D02*
X27530000Y-117330000D01*
X27530000Y-117330000D02*
X24990000Y-117330000D01*
X24990000Y-117330000D02*
X24990000Y-119870000D01*
X33880000Y-112250000D02*
X33880000Y-116060000D01*
X33880000Y-116060000D02*
X31340000Y-116060000D01*
X31340000Y-116060000D02*
X31340000Y-112250000D01*
X31340000Y-112250000D02*
X33880000Y-112250000D01*
X35150000Y-98280000D02*
X22450000Y-98280000D01*
X22450000Y-110980000D02*
X35150000Y-110980000D01*
X35150000Y-110980000D02*
X35150000Y-98280000D01*
X22450000Y-110980000D02*
X22450000Y-98280000D01*
X33880000Y-76690000D02*
X33880000Y-75420000D01*
X32610000Y-76690000D02*
X32610000Y-75420000D01*
X31340000Y-76690000D02*
X31340000Y-75420000D01*
X30070000Y-76690000D02*
X30070000Y-75420000D01*
X28800000Y-76690000D02*
X28800000Y-75420000D01*
X27530000Y-76690000D02*
X27530000Y-75420000D01*
X26260000Y-76690000D02*
X26260000Y-75420000D01*
X24990000Y-76690000D02*
X24990000Y-75420000D01*
X23720000Y-76690000D02*
X23720000Y-75420000D01*
X35150000Y-75420000D02*
X33880000Y-76690000D01*
X33880000Y-76690000D02*
X23720000Y-76690000D01*
X23720000Y-76690000D02*
X22450000Y-75420000D01*
X22450000Y-75420000D02*
X22450000Y-88120000D01*
X22450000Y-88120000D02*
X35150000Y-88120000D01*
X35150000Y-88120000D02*
X35150000Y-75420000D01*
X19910000Y-75420000D02*
X19910000Y-136380000D01*
X37690000Y-136380000D02*
X37690000Y-75420000D01*
X32610000Y-136380000D02*
X32610000Y-137650000D01*
X32610000Y-137650000D02*
X24990000Y-137650000D01*
X24990000Y-137650000D02*
X24990000Y-136380000D01*
X32610000Y-131300000D02*
X24990000Y-131300000D01*
X24990000Y-131300000D02*
X24990000Y-136380000D01*
X32610000Y-131300000D02*
X32610000Y-136380000D01*
X26260000Y-91930000D02*
X31340000Y-91930000D01*
X31340000Y-91930000D02*
X31340000Y-94470000D01*
X31340000Y-94470000D02*
X26260000Y-94470000D01*
X26260000Y-94470000D02*
X26260000Y-91930000D01*
X19910000Y-75420000D02*
X37690000Y-75420000D01*
X37690000Y-136380000D02*
X19910000Y-136380000D01*
G04 #@! TO.C,J9*
X121700000Y-58500000D02*
X121700000Y-72900000D01*
X121700000Y-72900000D02*
X136500000Y-72900000D01*
X136500000Y-72900000D02*
X136500000Y-58500000D01*
X136500000Y-58500000D02*
X121700000Y-58500000D01*
X135500000Y-49800000D02*
X122500000Y-49800000D01*
X122500000Y-58500000D02*
X122500000Y-49800000D01*
X135500000Y-58500000D02*
X135500000Y-49800000D01*
X134500000Y-49800000D02*
X134500000Y-37800000D01*
X123500000Y-37800000D02*
X123500000Y-49800000D01*
X134500000Y-37800000D02*
X123500000Y-37800000D01*
G04 #@! TO.C,J3*
X53800000Y-37400000D02*
X42800000Y-37400000D01*
X42800000Y-37400000D02*
X42800000Y-49400000D01*
X53800000Y-49400000D02*
X53800000Y-37400000D01*
X54800000Y-58100000D02*
X54800000Y-49400000D01*
X41800000Y-58100000D02*
X41800000Y-49400000D01*
X54800000Y-49400000D02*
X41800000Y-49400000D01*
X55800000Y-58100000D02*
X41000000Y-58100000D01*
X55800000Y-72500000D02*
X55800000Y-58100000D01*
X41000000Y-72500000D02*
X55800000Y-72500000D01*
X41000000Y-58100000D02*
X41000000Y-72500000D01*
G04 #@! TO.C,J7*
X93300000Y-37600000D02*
X82300000Y-37600000D01*
X82300000Y-37600000D02*
X82300000Y-49600000D01*
X93300000Y-49600000D02*
X93300000Y-37600000D01*
X94300000Y-58300000D02*
X94300000Y-49600000D01*
X81300000Y-58300000D02*
X81300000Y-49600000D01*
X94300000Y-49600000D02*
X81300000Y-49600000D01*
X95300000Y-58300000D02*
X80500000Y-58300000D01*
X95300000Y-72700000D02*
X95300000Y-58300000D01*
X80500000Y-72700000D02*
X95300000Y-72700000D01*
X80500000Y-58300000D02*
X80500000Y-72700000D01*
G04 #@! TO.C,J2*
X18200000Y-58100000D02*
X18200000Y-72500000D01*
X18200000Y-72500000D02*
X33000000Y-72500000D01*
X33000000Y-72500000D02*
X33000000Y-58100000D01*
X33000000Y-58100000D02*
X18200000Y-58100000D01*
X32000000Y-49400000D02*
X19000000Y-49400000D01*
X19000000Y-58100000D02*
X19000000Y-49400000D01*
X32000000Y-58100000D02*
X32000000Y-49400000D01*
X31000000Y-49400000D02*
X31000000Y-37400000D01*
X20000000Y-37400000D02*
X20000000Y-49400000D01*
X31000000Y-37400000D02*
X20000000Y-37400000D01*
D14*
G04 #@! TO.C,C10*
X74210000Y-102537221D02*
X74210000Y-102862779D01*
X73190000Y-102537221D02*
X73190000Y-102862779D01*
G04 #@! TO.C,C43*
X103174721Y-78360000D02*
X103500279Y-78360000D01*
X103174721Y-77340000D02*
X103500279Y-77340000D01*
G04 #@! TO.C,C44*
X107437221Y-87090000D02*
X107762779Y-87090000D01*
X107437221Y-88110000D02*
X107762779Y-88110000D01*
G04 #@! TO.C,C18*
X58537221Y-79210000D02*
X58862779Y-79210000D01*
X58537221Y-78190000D02*
X58862779Y-78190000D01*
G04 #@! TO.C,C20*
X62737221Y-87690000D02*
X63062779Y-87690000D01*
X62737221Y-88710000D02*
X63062779Y-88710000D01*
D13*
G04 #@! TO.C,U9*
X57571170Y-85498306D02*
X57621170Y-85498306D01*
X57571170Y-81348306D02*
X57716170Y-81348306D01*
X62721170Y-81348306D02*
X62576170Y-81348306D01*
X62721170Y-85498306D02*
X62576170Y-85498306D01*
X57571170Y-85498306D02*
X57571170Y-81348306D01*
X62721170Y-85498306D02*
X62721170Y-81348306D01*
X57621170Y-85498306D02*
X57621170Y-86898306D01*
D14*
G04 #@! TO.C,R1*
X58537221Y-88710000D02*
X58862779Y-88710000D01*
X58537221Y-87690000D02*
X58862779Y-87690000D01*
G04 #@! TO.C,R8*
X103137221Y-88010000D02*
X103462779Y-88010000D01*
X103137221Y-86990000D02*
X103462779Y-86990000D01*
G04 #@! TO.C,R3*
X55699170Y-83662779D02*
X55699170Y-83337221D01*
X56719170Y-83662779D02*
X56719170Y-83337221D01*
G04 #@! TO.C,R10*
X100090000Y-82762779D02*
X100090000Y-82437221D01*
X101110000Y-82762779D02*
X101110000Y-82437221D01*
G04 #@! TO.C,R13*
X121837221Y-78210000D02*
X122162779Y-78210000D01*
X121837221Y-77190000D02*
X122162779Y-77190000D01*
D13*
G04 #@! TO.C,U7*
X71057170Y-99144306D02*
X71057170Y-100494306D01*
X76182170Y-99144306D02*
X76182170Y-94494306D01*
X70932170Y-99144306D02*
X70932170Y-94494306D01*
X76182170Y-99144306D02*
X75957170Y-99144306D01*
X76182170Y-94494306D02*
X75957170Y-94494306D01*
X70932170Y-94494306D02*
X71157170Y-94494306D01*
X70932170Y-99144306D02*
X71057170Y-99144306D01*
D14*
G04 #@! TO.C,C8*
X82990000Y-91437221D02*
X82990000Y-91762779D01*
X84010000Y-91437221D02*
X84010000Y-91762779D01*
G04 #@! TO.C,C12*
X93862779Y-91890000D02*
X93537221Y-91890000D01*
X93862779Y-92910000D02*
X93537221Y-92910000D01*
G04 #@! TO.C,C15*
X64490000Y-91537221D02*
X64490000Y-91862779D01*
X65510000Y-91537221D02*
X65510000Y-91862779D01*
G04 #@! TO.C,C9*
X75810000Y-102537221D02*
X75810000Y-102862779D01*
X74790000Y-102537221D02*
X74790000Y-102862779D01*
G04 #@! TO.C,C14*
X67090000Y-91537221D02*
X67090000Y-91862779D01*
X68110000Y-91537221D02*
X68110000Y-91862779D01*
G04 #@! TO.C,C16*
X75510000Y-91262779D02*
X75510000Y-90937221D01*
X74490000Y-91262779D02*
X74490000Y-90937221D01*
G04 #@! TO.C,C17*
X73910000Y-91262779D02*
X73910000Y-90937221D01*
X72890000Y-91262779D02*
X72890000Y-90937221D01*
G04 #@! TO.C,C45*
X109987221Y-78510000D02*
X110312779Y-78510000D01*
X109987221Y-77490000D02*
X110312779Y-77490000D01*
G04 #@! TO.C,C46*
X115190000Y-86037221D02*
X115190000Y-86362779D01*
X116210000Y-86037221D02*
X116210000Y-86362779D01*
G04 #@! TO.C,C21*
X69790000Y-86637221D02*
X69790000Y-86962779D01*
X70810000Y-86637221D02*
X70810000Y-86962779D01*
G04 #@! TO.C,C19*
X65049721Y-79110000D02*
X65375279Y-79110000D01*
X65049721Y-78090000D02*
X65375279Y-78090000D01*
G04 #@! TO.C,C48*
X124862779Y-86890000D02*
X124537221Y-86890000D01*
X124862779Y-87910000D02*
X124537221Y-87910000D01*
G04 #@! TO.C,C49*
X118510000Y-86362779D02*
X118510000Y-86037221D01*
X117490000Y-86362779D02*
X117490000Y-86037221D01*
G04 #@! TO.C,C47*
X138216104Y-82594002D02*
X137890546Y-82594002D01*
X138216104Y-83614002D02*
X137890546Y-83614002D01*
G04 #@! TO.C,C50*
X128149325Y-84028781D02*
X128149325Y-83703223D01*
X127129325Y-84028781D02*
X127129325Y-83703223D01*
G04 #@! TO.C,C23*
X79890255Y-87375542D02*
X79564697Y-87375542D01*
X79890255Y-88395542D02*
X79564697Y-88395542D01*
G04 #@! TO.C,C24*
X73810000Y-86762779D02*
X73810000Y-86437221D01*
X72790000Y-86762779D02*
X72790000Y-86437221D01*
G04 #@! TO.C,C22*
X93962779Y-82690000D02*
X93637221Y-82690000D01*
X93962779Y-83710000D02*
X93637221Y-83710000D01*
G04 #@! TO.C,C25*
X84072585Y-84043748D02*
X84072585Y-83718190D01*
X83052585Y-84043748D02*
X83052585Y-83718190D01*
G04 #@! TO.C,R2*
X66662779Y-88490000D02*
X66337221Y-88490000D01*
X66662779Y-89510000D02*
X66337221Y-89510000D01*
G04 #@! TO.C,R9*
X111562779Y-87890000D02*
X111237221Y-87890000D01*
X111562779Y-88910000D02*
X111237221Y-88910000D01*
G04 #@! TO.C,R5*
X73410000Y-83362779D02*
X73410000Y-83037221D01*
X72390000Y-83362779D02*
X72390000Y-83037221D01*
G04 #@! TO.C,R11*
X116068928Y-83045515D02*
X116068928Y-82719957D01*
X115048928Y-83045515D02*
X115048928Y-82719957D01*
G04 #@! TO.C,R4*
X71210000Y-83362779D02*
X71210000Y-83037221D01*
X70190000Y-83362779D02*
X70190000Y-83037221D01*
G04 #@! TO.C,R12*
X118177128Y-82918615D02*
X118177128Y-82593057D01*
X117157128Y-82918615D02*
X117157128Y-82593057D01*
G04 #@! TO.C,R6*
X76864697Y-78895542D02*
X77190255Y-78895542D01*
X76864697Y-77875542D02*
X77190255Y-77875542D01*
G04 #@! TO.C,R14*
X136990000Y-76937221D02*
X136990000Y-77262779D01*
X138010000Y-76937221D02*
X138010000Y-77262779D01*
G04 #@! TO.C,R7*
X93610000Y-77462779D02*
X93610000Y-77137221D01*
X92590000Y-77462779D02*
X92590000Y-77137221D01*
D13*
G04 #@! TO.C,U10*
X64121170Y-85410306D02*
X64121170Y-86810306D01*
X69221170Y-85410306D02*
X69221170Y-81260306D01*
X64071170Y-85410306D02*
X64071170Y-81260306D01*
X69221170Y-85410306D02*
X69076170Y-85410306D01*
X69221170Y-81260306D02*
X69076170Y-81260306D01*
X64071170Y-81260306D02*
X64216170Y-81260306D01*
X64071170Y-85410306D02*
X64121170Y-85410306D01*
G04 #@! TO.C,U21*
X109071528Y-84906936D02*
X109071528Y-86306936D01*
X114171528Y-84906936D02*
X114171528Y-80756936D01*
X109021528Y-84906936D02*
X109021528Y-80756936D01*
X114171528Y-84906936D02*
X114026528Y-84906936D01*
X114171528Y-80756936D02*
X114026528Y-80756936D01*
X109021528Y-80756936D02*
X109166528Y-80756936D01*
X109021528Y-84906936D02*
X109071528Y-84906936D01*
G04 #@! TO.C,U23*
X134794325Y-86122002D02*
X136169325Y-86122002D01*
X134794325Y-75997002D02*
X130644325Y-75997002D01*
X134794325Y-86147002D02*
X130644325Y-86147002D01*
X134794325Y-75997002D02*
X134794325Y-76102002D01*
X130644325Y-75997002D02*
X130644325Y-76102002D01*
X130644325Y-86147002D02*
X130644325Y-86042002D01*
X134794325Y-86147002D02*
X134794325Y-86122002D01*
G04 #@! TO.C,U12*
X90394891Y-86330799D02*
X91769891Y-86330799D01*
X90394891Y-76205799D02*
X86244891Y-76205799D01*
X90394891Y-86355799D02*
X86244891Y-86355799D01*
X90394891Y-76205799D02*
X90394891Y-76310799D01*
X86244891Y-76205799D02*
X86244891Y-76310799D01*
X86244891Y-86355799D02*
X86244891Y-86250799D01*
X90394891Y-86355799D02*
X90394891Y-86330799D01*
D14*
G04 #@! TO.C,C11*
X59410000Y-101162779D02*
X59410000Y-100837221D01*
X58390000Y-101162779D02*
X58390000Y-100837221D01*
G04 #@! TO.C,U8*
X56319170Y-98407306D02*
X56319170Y-96947306D01*
X59479170Y-98407306D02*
X59479170Y-96247306D01*
X59479170Y-98407306D02*
X58549170Y-98407306D01*
X56319170Y-98407306D02*
X57249170Y-98407306D01*
D13*
G04 #@! TO.C,U11*
X79552476Y-81110542D02*
X79552476Y-79710542D01*
X74452476Y-81110542D02*
X74452476Y-85260542D01*
X79602476Y-81110542D02*
X79602476Y-85260542D01*
X74452476Y-81110542D02*
X74597476Y-81110542D01*
X74452476Y-85260542D02*
X74597476Y-85260542D01*
X79602476Y-85260542D02*
X79457476Y-85260542D01*
X79602476Y-81110542D02*
X79552476Y-81110542D01*
G04 #@! TO.C,J8*
X112300000Y-58500000D02*
X112300000Y-71500000D01*
X114900000Y-58500000D02*
X112300000Y-58500000D01*
X114900000Y-71500000D02*
X114900000Y-58500000D01*
X117400000Y-63500000D02*
X117400000Y-71500000D01*
X117400000Y-71500000D02*
X109400000Y-71500000D01*
X109400000Y-71500000D02*
X109400000Y-58500000D01*
X109400000Y-58500000D02*
X117400000Y-58500000D01*
X117400000Y-58500000D02*
X117400000Y-63500000D01*
G04 #@! TO.C,U22*
X124816666Y-83066666D02*
X125383333Y-83066666D01*
X125450000Y-83033333D01*
X125483333Y-83000000D01*
X125516666Y-82933333D01*
X125516666Y-82800000D01*
X125483333Y-82733333D01*
X125450000Y-82700000D01*
X125383333Y-82666666D01*
X124816666Y-82666666D01*
X124883333Y-82366666D02*
X124850000Y-82333333D01*
X124816666Y-82266666D01*
X124816666Y-82100000D01*
X124850000Y-82033333D01*
X124883333Y-82000000D01*
X124950000Y-81966666D01*
X125016666Y-81966666D01*
X125116666Y-82000000D01*
X125516666Y-82400000D01*
X125516666Y-81966666D01*
X124883333Y-81700000D02*
X124850000Y-81666666D01*
X124816666Y-81600000D01*
X124816666Y-81433333D01*
X124850000Y-81366666D01*
X124883333Y-81333333D01*
X124950000Y-81300000D01*
X125016666Y-81300000D01*
X125116666Y-81333333D01*
X125516666Y-81733333D01*
X125516666Y-81300000D01*
G04 #@! TO.C,TP47*
X72761904Y-131504380D02*
X73333333Y-131504380D01*
X73047619Y-132504380D02*
X73047619Y-131504380D01*
X73666666Y-132504380D02*
X73666666Y-131504380D01*
X74047619Y-131504380D01*
X74142857Y-131552000D01*
X74190476Y-131599619D01*
X74238095Y-131694857D01*
X74238095Y-131837714D01*
X74190476Y-131932952D01*
X74142857Y-131980571D01*
X74047619Y-132028190D01*
X73666666Y-132028190D01*
X75095238Y-131837714D02*
X75095238Y-132504380D01*
X74857142Y-131456761D02*
X74619047Y-132171047D01*
X75238095Y-132171047D01*
X75523809Y-131504380D02*
X76190476Y-131504380D01*
X75761904Y-132504380D01*
G04 #@! TO.C,TP35*
X44283333Y-79568666D02*
X44683333Y-79568666D01*
X44483333Y-80268666D02*
X44483333Y-79568666D01*
X44916666Y-80268666D02*
X44916666Y-79568666D01*
X45183333Y-79568666D01*
X45250000Y-79602000D01*
X45283333Y-79635333D01*
X45316666Y-79702000D01*
X45316666Y-79802000D01*
X45283333Y-79868666D01*
X45250000Y-79902000D01*
X45183333Y-79935333D01*
X44916666Y-79935333D01*
X45550000Y-79568666D02*
X45983333Y-79568666D01*
X45750000Y-79835333D01*
X45850000Y-79835333D01*
X45916666Y-79868666D01*
X45950000Y-79902000D01*
X45983333Y-79968666D01*
X45983333Y-80135333D01*
X45950000Y-80202000D01*
X45916666Y-80235333D01*
X45850000Y-80268666D01*
X45650000Y-80268666D01*
X45583333Y-80235333D01*
X45550000Y-80202000D01*
X46616666Y-79568666D02*
X46283333Y-79568666D01*
X46250000Y-79902000D01*
X46283333Y-79868666D01*
X46350000Y-79835333D01*
X46516666Y-79835333D01*
X46583333Y-79868666D01*
X46616666Y-79902000D01*
X46650000Y-79968666D01*
X46650000Y-80135333D01*
X46616666Y-80202000D01*
X46583333Y-80235333D01*
X46516666Y-80268666D01*
X46350000Y-80268666D01*
X46283333Y-80235333D01*
X46250000Y-80202000D01*
G04 #@! TO.C,TP36*
X44383333Y-101668666D02*
X44783333Y-101668666D01*
X44583333Y-102368666D02*
X44583333Y-101668666D01*
X45016666Y-102368666D02*
X45016666Y-101668666D01*
X45283333Y-101668666D01*
X45350000Y-101702000D01*
X45383333Y-101735333D01*
X45416666Y-101802000D01*
X45416666Y-101902000D01*
X45383333Y-101968666D01*
X45350000Y-102002000D01*
X45283333Y-102035333D01*
X45016666Y-102035333D01*
X45650000Y-101668666D02*
X46083333Y-101668666D01*
X45850000Y-101935333D01*
X45950000Y-101935333D01*
X46016666Y-101968666D01*
X46050000Y-102002000D01*
X46083333Y-102068666D01*
X46083333Y-102235333D01*
X46050000Y-102302000D01*
X46016666Y-102335333D01*
X45950000Y-102368666D01*
X45750000Y-102368666D01*
X45683333Y-102335333D01*
X45650000Y-102302000D01*
X46683333Y-101668666D02*
X46550000Y-101668666D01*
X46483333Y-101702000D01*
X46450000Y-101735333D01*
X46383333Y-101835333D01*
X46350000Y-101968666D01*
X46350000Y-102235333D01*
X46383333Y-102302000D01*
X46416666Y-102335333D01*
X46483333Y-102368666D01*
X46616666Y-102368666D01*
X46683333Y-102335333D01*
X46716666Y-102302000D01*
X46750000Y-102235333D01*
X46750000Y-102068666D01*
X46716666Y-102002000D01*
X46683333Y-101968666D01*
X46616666Y-101935333D01*
X46483333Y-101935333D01*
X46416666Y-101968666D01*
X46383333Y-102002000D01*
X46350000Y-102068666D01*
G04 #@! TO.C,TP46*
X126033333Y-122968666D02*
X126433333Y-122968666D01*
X126233333Y-123668666D02*
X126233333Y-122968666D01*
X126666666Y-123668666D02*
X126666666Y-122968666D01*
X126933333Y-122968666D01*
X127000000Y-123002000D01*
X127033333Y-123035333D01*
X127066666Y-123102000D01*
X127066666Y-123202000D01*
X127033333Y-123268666D01*
X127000000Y-123302000D01*
X126933333Y-123335333D01*
X126666666Y-123335333D01*
X127666666Y-123202000D02*
X127666666Y-123668666D01*
X127500000Y-122935333D02*
X127333333Y-123435333D01*
X127766666Y-123435333D01*
X128333333Y-122968666D02*
X128200000Y-122968666D01*
X128133333Y-123002000D01*
X128100000Y-123035333D01*
X128033333Y-123135333D01*
X128000000Y-123268666D01*
X128000000Y-123535333D01*
X128033333Y-123602000D01*
X128066666Y-123635333D01*
X128133333Y-123668666D01*
X128266666Y-123668666D01*
X128333333Y-123635333D01*
X128366666Y-123602000D01*
X128400000Y-123535333D01*
X128400000Y-123368666D01*
X128366666Y-123302000D01*
X128333333Y-123268666D01*
X128266666Y-123235333D01*
X128133333Y-123235333D01*
X128066666Y-123268666D01*
X128033333Y-123302000D01*
X128000000Y-123368666D01*
G04 #@! TO.C,TP45*
X60183333Y-105716666D02*
X60583333Y-105716666D01*
X60383333Y-106416666D02*
X60383333Y-105716666D01*
X60816666Y-106416666D02*
X60816666Y-105716666D01*
X61083333Y-105716666D01*
X61150000Y-105750000D01*
X61183333Y-105783333D01*
X61216666Y-105850000D01*
X61216666Y-105950000D01*
X61183333Y-106016666D01*
X61150000Y-106050000D01*
X61083333Y-106083333D01*
X60816666Y-106083333D01*
X61816666Y-105950000D02*
X61816666Y-106416666D01*
X61650000Y-105683333D02*
X61483333Y-106183333D01*
X61916666Y-106183333D01*
X62516666Y-105716666D02*
X62183333Y-105716666D01*
X62150000Y-106050000D01*
X62183333Y-106016666D01*
X62250000Y-105983333D01*
X62416666Y-105983333D01*
X62483333Y-106016666D01*
X62516666Y-106050000D01*
X62550000Y-106116666D01*
X62550000Y-106283333D01*
X62516666Y-106350000D01*
X62483333Y-106383333D01*
X62416666Y-106416666D01*
X62250000Y-106416666D01*
X62183333Y-106383333D01*
X62150000Y-106350000D01*
G04 #@! TO.C,TP38*
X120783333Y-107316666D02*
X121183333Y-107316666D01*
X120983333Y-108016666D02*
X120983333Y-107316666D01*
X121416666Y-108016666D02*
X121416666Y-107316666D01*
X121683333Y-107316666D01*
X121750000Y-107350000D01*
X121783333Y-107383333D01*
X121816666Y-107450000D01*
X121816666Y-107550000D01*
X121783333Y-107616666D01*
X121750000Y-107650000D01*
X121683333Y-107683333D01*
X121416666Y-107683333D01*
X122050000Y-107316666D02*
X122483333Y-107316666D01*
X122250000Y-107583333D01*
X122350000Y-107583333D01*
X122416666Y-107616666D01*
X122450000Y-107650000D01*
X122483333Y-107716666D01*
X122483333Y-107883333D01*
X122450000Y-107950000D01*
X122416666Y-107983333D01*
X122350000Y-108016666D01*
X122150000Y-108016666D01*
X122083333Y-107983333D01*
X122050000Y-107950000D01*
X122883333Y-107616666D02*
X122816666Y-107583333D01*
X122783333Y-107550000D01*
X122750000Y-107483333D01*
X122750000Y-107450000D01*
X122783333Y-107383333D01*
X122816666Y-107350000D01*
X122883333Y-107316666D01*
X123016666Y-107316666D01*
X123083333Y-107350000D01*
X123116666Y-107383333D01*
X123150000Y-107450000D01*
X123150000Y-107483333D01*
X123116666Y-107550000D01*
X123083333Y-107583333D01*
X123016666Y-107616666D01*
X122883333Y-107616666D01*
X122816666Y-107650000D01*
X122783333Y-107683333D01*
X122750000Y-107750000D01*
X122750000Y-107883333D01*
X122783333Y-107950000D01*
X122816666Y-107983333D01*
X122883333Y-108016666D01*
X123016666Y-108016666D01*
X123083333Y-107983333D01*
X123116666Y-107950000D01*
X123150000Y-107883333D01*
X123150000Y-107750000D01*
X123116666Y-107683333D01*
X123083333Y-107650000D01*
X123016666Y-107616666D01*
G04 #@! TO.C,TP37*
X102733333Y-104468666D02*
X103133333Y-104468666D01*
X102933333Y-105168666D02*
X102933333Y-104468666D01*
X103366666Y-105168666D02*
X103366666Y-104468666D01*
X103633333Y-104468666D01*
X103700000Y-104502000D01*
X103733333Y-104535333D01*
X103766666Y-104602000D01*
X103766666Y-104702000D01*
X103733333Y-104768666D01*
X103700000Y-104802000D01*
X103633333Y-104835333D01*
X103366666Y-104835333D01*
X104000000Y-104468666D02*
X104433333Y-104468666D01*
X104200000Y-104735333D01*
X104300000Y-104735333D01*
X104366666Y-104768666D01*
X104400000Y-104802000D01*
X104433333Y-104868666D01*
X104433333Y-105035333D01*
X104400000Y-105102000D01*
X104366666Y-105135333D01*
X104300000Y-105168666D01*
X104100000Y-105168666D01*
X104033333Y-105135333D01*
X104000000Y-105102000D01*
X104666666Y-104468666D02*
X105133333Y-104468666D01*
X104833333Y-105168666D01*
G04 #@! TO.C,TP39*
X116583333Y-107216666D02*
X116983333Y-107216666D01*
X116783333Y-107916666D02*
X116783333Y-107216666D01*
X117216666Y-107916666D02*
X117216666Y-107216666D01*
X117483333Y-107216666D01*
X117550000Y-107250000D01*
X117583333Y-107283333D01*
X117616666Y-107350000D01*
X117616666Y-107450000D01*
X117583333Y-107516666D01*
X117550000Y-107550000D01*
X117483333Y-107583333D01*
X117216666Y-107583333D01*
X117850000Y-107216666D02*
X118283333Y-107216666D01*
X118050000Y-107483333D01*
X118150000Y-107483333D01*
X118216666Y-107516666D01*
X118250000Y-107550000D01*
X118283333Y-107616666D01*
X118283333Y-107783333D01*
X118250000Y-107850000D01*
X118216666Y-107883333D01*
X118150000Y-107916666D01*
X117950000Y-107916666D01*
X117883333Y-107883333D01*
X117850000Y-107850000D01*
X118616666Y-107916666D02*
X118750000Y-107916666D01*
X118816666Y-107883333D01*
X118850000Y-107850000D01*
X118916666Y-107750000D01*
X118950000Y-107616666D01*
X118950000Y-107350000D01*
X118916666Y-107283333D01*
X118883333Y-107250000D01*
X118816666Y-107216666D01*
X118683333Y-107216666D01*
X118616666Y-107250000D01*
X118583333Y-107283333D01*
X118550000Y-107350000D01*
X118550000Y-107516666D01*
X118583333Y-107583333D01*
X118616666Y-107616666D01*
X118683333Y-107650000D01*
X118816666Y-107650000D01*
X118883333Y-107616666D01*
X118916666Y-107583333D01*
X118950000Y-107516666D01*
G04 #@! TO.C,TP34*
X107233333Y-107466666D02*
X107633333Y-107466666D01*
X107433333Y-108166666D02*
X107433333Y-107466666D01*
X107866666Y-108166666D02*
X107866666Y-107466666D01*
X108133333Y-107466666D01*
X108200000Y-107500000D01*
X108233333Y-107533333D01*
X108266666Y-107600000D01*
X108266666Y-107700000D01*
X108233333Y-107766666D01*
X108200000Y-107800000D01*
X108133333Y-107833333D01*
X107866666Y-107833333D01*
X108500000Y-107466666D02*
X108933333Y-107466666D01*
X108700000Y-107733333D01*
X108800000Y-107733333D01*
X108866666Y-107766666D01*
X108900000Y-107800000D01*
X108933333Y-107866666D01*
X108933333Y-108033333D01*
X108900000Y-108100000D01*
X108866666Y-108133333D01*
X108800000Y-108166666D01*
X108600000Y-108166666D01*
X108533333Y-108133333D01*
X108500000Y-108100000D01*
X109533333Y-107700000D02*
X109533333Y-108166666D01*
X109366666Y-107433333D02*
X109200000Y-107933333D01*
X109633333Y-107933333D01*
G04 #@! TO.C,TP33*
X116883333Y-72068666D02*
X117283333Y-72068666D01*
X117083333Y-72768666D02*
X117083333Y-72068666D01*
X117516666Y-72768666D02*
X117516666Y-72068666D01*
X117783333Y-72068666D01*
X117850000Y-72102000D01*
X117883333Y-72135333D01*
X117916666Y-72202000D01*
X117916666Y-72302000D01*
X117883333Y-72368666D01*
X117850000Y-72402000D01*
X117783333Y-72435333D01*
X117516666Y-72435333D01*
X118150000Y-72068666D02*
X118583333Y-72068666D01*
X118350000Y-72335333D01*
X118450000Y-72335333D01*
X118516666Y-72368666D01*
X118550000Y-72402000D01*
X118583333Y-72468666D01*
X118583333Y-72635333D01*
X118550000Y-72702000D01*
X118516666Y-72735333D01*
X118450000Y-72768666D01*
X118250000Y-72768666D01*
X118183333Y-72735333D01*
X118150000Y-72702000D01*
X118816666Y-72068666D02*
X119250000Y-72068666D01*
X119016666Y-72335333D01*
X119116666Y-72335333D01*
X119183333Y-72368666D01*
X119216666Y-72402000D01*
X119250000Y-72468666D01*
X119250000Y-72635333D01*
X119216666Y-72702000D01*
X119183333Y-72735333D01*
X119116666Y-72768666D01*
X118916666Y-72768666D01*
X118850000Y-72735333D01*
X118816666Y-72702000D01*
G04 #@! TO.C,TP32*
X110133333Y-72068666D02*
X110533333Y-72068666D01*
X110333333Y-72768666D02*
X110333333Y-72068666D01*
X110766666Y-72768666D02*
X110766666Y-72068666D01*
X111033333Y-72068666D01*
X111100000Y-72102000D01*
X111133333Y-72135333D01*
X111166666Y-72202000D01*
X111166666Y-72302000D01*
X111133333Y-72368666D01*
X111100000Y-72402000D01*
X111033333Y-72435333D01*
X110766666Y-72435333D01*
X111400000Y-72068666D02*
X111833333Y-72068666D01*
X111600000Y-72335333D01*
X111700000Y-72335333D01*
X111766666Y-72368666D01*
X111800000Y-72402000D01*
X111833333Y-72468666D01*
X111833333Y-72635333D01*
X111800000Y-72702000D01*
X111766666Y-72735333D01*
X111700000Y-72768666D01*
X111500000Y-72768666D01*
X111433333Y-72735333D01*
X111400000Y-72702000D01*
X112100000Y-72135333D02*
X112133333Y-72102000D01*
X112200000Y-72068666D01*
X112366666Y-72068666D01*
X112433333Y-72102000D01*
X112466666Y-72135333D01*
X112500000Y-72202000D01*
X112500000Y-72268666D01*
X112466666Y-72368666D01*
X112066666Y-72768666D01*
X112500000Y-72768666D01*
G04 #@! TO.C,TP31*
X130433333Y-104768666D02*
X130833333Y-104768666D01*
X130633333Y-105468666D02*
X130633333Y-104768666D01*
X131066666Y-105468666D02*
X131066666Y-104768666D01*
X131333333Y-104768666D01*
X131400000Y-104802000D01*
X131433333Y-104835333D01*
X131466666Y-104902000D01*
X131466666Y-105002000D01*
X131433333Y-105068666D01*
X131400000Y-105102000D01*
X131333333Y-105135333D01*
X131066666Y-105135333D01*
X131700000Y-104768666D02*
X132133333Y-104768666D01*
X131900000Y-105035333D01*
X132000000Y-105035333D01*
X132066666Y-105068666D01*
X132100000Y-105102000D01*
X132133333Y-105168666D01*
X132133333Y-105335333D01*
X132100000Y-105402000D01*
X132066666Y-105435333D01*
X132000000Y-105468666D01*
X131800000Y-105468666D01*
X131733333Y-105435333D01*
X131700000Y-105402000D01*
X132800000Y-105468666D02*
X132400000Y-105468666D01*
X132600000Y-105468666D02*
X132600000Y-104768666D01*
X132533333Y-104868666D01*
X132466666Y-104935333D01*
X132400000Y-104968666D01*
G04 #@! TO.C,TP41*
X113416666Y-104616666D02*
X113416666Y-104216666D01*
X114116666Y-104416666D02*
X113416666Y-104416666D01*
X114116666Y-103983333D02*
X113416666Y-103983333D01*
X113416666Y-103716666D01*
X113450000Y-103650000D01*
X113483333Y-103616666D01*
X113550000Y-103583333D01*
X113650000Y-103583333D01*
X113716666Y-103616666D01*
X113750000Y-103650000D01*
X113783333Y-103716666D01*
X113783333Y-103983333D01*
X113650000Y-102983333D02*
X114116666Y-102983333D01*
X113383333Y-103150000D02*
X113883333Y-103316666D01*
X113883333Y-102883333D01*
X114116666Y-102250000D02*
X114116666Y-102650000D01*
X114116666Y-102450000D02*
X113416666Y-102450000D01*
X113516666Y-102516666D01*
X113583333Y-102583333D01*
X113616666Y-102650000D01*
G04 #@! TO.C,TP40*
X114816666Y-103016666D02*
X114816666Y-102616666D01*
X115516666Y-102816666D02*
X114816666Y-102816666D01*
X115516666Y-102383333D02*
X114816666Y-102383333D01*
X114816666Y-102116666D01*
X114850000Y-102050000D01*
X114883333Y-102016666D01*
X114950000Y-101983333D01*
X115050000Y-101983333D01*
X115116666Y-102016666D01*
X115150000Y-102050000D01*
X115183333Y-102116666D01*
X115183333Y-102383333D01*
X115050000Y-101383333D02*
X115516666Y-101383333D01*
X114783333Y-101550000D02*
X115283333Y-101716666D01*
X115283333Y-101283333D01*
X114816666Y-100883333D02*
X114816666Y-100816666D01*
X114850000Y-100750000D01*
X114883333Y-100716666D01*
X114950000Y-100683333D01*
X115083333Y-100650000D01*
X115250000Y-100650000D01*
X115383333Y-100683333D01*
X115450000Y-100716666D01*
X115483333Y-100750000D01*
X115516666Y-100816666D01*
X115516666Y-100883333D01*
X115483333Y-100950000D01*
X115450000Y-100983333D01*
X115383333Y-101016666D01*
X115250000Y-101050000D01*
X115083333Y-101050000D01*
X114950000Y-101016666D01*
X114883333Y-100983333D01*
X114850000Y-100950000D01*
X114816666Y-100883333D01*
G04 #@! TO.C,TP42*
X86633333Y-103918666D02*
X87033333Y-103918666D01*
X86833333Y-104618666D02*
X86833333Y-103918666D01*
X87266666Y-104618666D02*
X87266666Y-103918666D01*
X87533333Y-103918666D01*
X87600000Y-103952000D01*
X87633333Y-103985333D01*
X87666666Y-104052000D01*
X87666666Y-104152000D01*
X87633333Y-104218666D01*
X87600000Y-104252000D01*
X87533333Y-104285333D01*
X87266666Y-104285333D01*
X88266666Y-104152000D02*
X88266666Y-104618666D01*
X88100000Y-103885333D02*
X87933333Y-104385333D01*
X88366666Y-104385333D01*
X88600000Y-103985333D02*
X88633333Y-103952000D01*
X88700000Y-103918666D01*
X88866666Y-103918666D01*
X88933333Y-103952000D01*
X88966666Y-103985333D01*
X89000000Y-104052000D01*
X89000000Y-104118666D01*
X88966666Y-104218666D01*
X88566666Y-104618666D01*
X89000000Y-104618666D01*
G04 #@! TO.C,TP43*
X70733333Y-72068666D02*
X71133333Y-72068666D01*
X70933333Y-72768666D02*
X70933333Y-72068666D01*
X71366666Y-72768666D02*
X71366666Y-72068666D01*
X71633333Y-72068666D01*
X71700000Y-72102000D01*
X71733333Y-72135333D01*
X71766666Y-72202000D01*
X71766666Y-72302000D01*
X71733333Y-72368666D01*
X71700000Y-72402000D01*
X71633333Y-72435333D01*
X71366666Y-72435333D01*
X72366666Y-72302000D02*
X72366666Y-72768666D01*
X72200000Y-72035333D02*
X72033333Y-72535333D01*
X72466666Y-72535333D01*
X72666666Y-72068666D02*
X73100000Y-72068666D01*
X72866666Y-72335333D01*
X72966666Y-72335333D01*
X73033333Y-72368666D01*
X73066666Y-72402000D01*
X73100000Y-72468666D01*
X73100000Y-72635333D01*
X73066666Y-72702000D01*
X73033333Y-72735333D01*
X72966666Y-72768666D01*
X72766666Y-72768666D01*
X72700000Y-72735333D01*
X72666666Y-72702000D01*
G04 #@! TO.C,TP44*
X63883333Y-72068666D02*
X64283333Y-72068666D01*
X64083333Y-72768666D02*
X64083333Y-72068666D01*
X64516666Y-72768666D02*
X64516666Y-72068666D01*
X64783333Y-72068666D01*
X64850000Y-72102000D01*
X64883333Y-72135333D01*
X64916666Y-72202000D01*
X64916666Y-72302000D01*
X64883333Y-72368666D01*
X64850000Y-72402000D01*
X64783333Y-72435333D01*
X64516666Y-72435333D01*
X65516666Y-72302000D02*
X65516666Y-72768666D01*
X65350000Y-72035333D02*
X65183333Y-72535333D01*
X65616666Y-72535333D01*
X66183333Y-72302000D02*
X66183333Y-72768666D01*
X66016666Y-72035333D02*
X65850000Y-72535333D01*
X66283333Y-72535333D01*
G04 #@! TO.C,TP48*
X54683333Y-105116666D02*
X55083333Y-105116666D01*
X54883333Y-105816666D02*
X54883333Y-105116666D01*
X55316666Y-105816666D02*
X55316666Y-105116666D01*
X55583333Y-105116666D01*
X55650000Y-105150000D01*
X55683333Y-105183333D01*
X55716666Y-105250000D01*
X55716666Y-105350000D01*
X55683333Y-105416666D01*
X55650000Y-105450000D01*
X55583333Y-105483333D01*
X55316666Y-105483333D01*
X56316666Y-105350000D02*
X56316666Y-105816666D01*
X56150000Y-105083333D02*
X55983333Y-105583333D01*
X56416666Y-105583333D01*
X56783333Y-105416666D02*
X56716666Y-105383333D01*
X56683333Y-105350000D01*
X56650000Y-105283333D01*
X56650000Y-105250000D01*
X56683333Y-105183333D01*
X56716666Y-105150000D01*
X56783333Y-105116666D01*
X56916666Y-105116666D01*
X56983333Y-105150000D01*
X57016666Y-105183333D01*
X57050000Y-105250000D01*
X57050000Y-105283333D01*
X57016666Y-105350000D01*
X56983333Y-105383333D01*
X56916666Y-105416666D01*
X56783333Y-105416666D01*
X56716666Y-105450000D01*
X56683333Y-105483333D01*
X56650000Y-105550000D01*
X56650000Y-105683333D01*
X56683333Y-105750000D01*
X56716666Y-105783333D01*
X56783333Y-105816666D01*
X56916666Y-105816666D01*
X56983333Y-105783333D01*
X57016666Y-105750000D01*
X57050000Y-105683333D01*
X57050000Y-105550000D01*
X57016666Y-105483333D01*
X56983333Y-105450000D01*
X56916666Y-105416666D01*
G04 #@! TO.C,TP49*
X75483333Y-107216666D02*
X75883333Y-107216666D01*
X75683333Y-107916666D02*
X75683333Y-107216666D01*
X76116666Y-107916666D02*
X76116666Y-107216666D01*
X76383333Y-107216666D01*
X76450000Y-107250000D01*
X76483333Y-107283333D01*
X76516666Y-107350000D01*
X76516666Y-107450000D01*
X76483333Y-107516666D01*
X76450000Y-107550000D01*
X76383333Y-107583333D01*
X76116666Y-107583333D01*
X77116666Y-107450000D02*
X77116666Y-107916666D01*
X76950000Y-107183333D02*
X76783333Y-107683333D01*
X77216666Y-107683333D01*
X77516666Y-107916666D02*
X77650000Y-107916666D01*
X77716666Y-107883333D01*
X77750000Y-107850000D01*
X77816666Y-107750000D01*
X77850000Y-107616666D01*
X77850000Y-107350000D01*
X77816666Y-107283333D01*
X77783333Y-107250000D01*
X77716666Y-107216666D01*
X77583333Y-107216666D01*
X77516666Y-107250000D01*
X77483333Y-107283333D01*
X77450000Y-107350000D01*
X77450000Y-107516666D01*
X77483333Y-107583333D01*
X77516666Y-107616666D01*
X77583333Y-107650000D01*
X77716666Y-107650000D01*
X77783333Y-107616666D01*
X77816666Y-107583333D01*
X77850000Y-107516666D01*
G04 #@! TO.C,TP50*
X71883333Y-107116666D02*
X72283333Y-107116666D01*
X72083333Y-107816666D02*
X72083333Y-107116666D01*
X72516666Y-107816666D02*
X72516666Y-107116666D01*
X72783333Y-107116666D01*
X72850000Y-107150000D01*
X72883333Y-107183333D01*
X72916666Y-107250000D01*
X72916666Y-107350000D01*
X72883333Y-107416666D01*
X72850000Y-107450000D01*
X72783333Y-107483333D01*
X72516666Y-107483333D01*
X73550000Y-107116666D02*
X73216666Y-107116666D01*
X73183333Y-107450000D01*
X73216666Y-107416666D01*
X73283333Y-107383333D01*
X73450000Y-107383333D01*
X73516666Y-107416666D01*
X73550000Y-107450000D01*
X73583333Y-107516666D01*
X73583333Y-107683333D01*
X73550000Y-107750000D01*
X73516666Y-107783333D01*
X73450000Y-107816666D01*
X73283333Y-107816666D01*
X73216666Y-107783333D01*
X73183333Y-107750000D01*
X74016666Y-107116666D02*
X74083333Y-107116666D01*
X74150000Y-107150000D01*
X74183333Y-107183333D01*
X74216666Y-107250000D01*
X74250000Y-107383333D01*
X74250000Y-107550000D01*
X74216666Y-107683333D01*
X74183333Y-107750000D01*
X74150000Y-107783333D01*
X74083333Y-107816666D01*
X74016666Y-107816666D01*
X73950000Y-107783333D01*
X73916666Y-107750000D01*
X73883333Y-107683333D01*
X73850000Y-107550000D01*
X73850000Y-107383333D01*
X73883333Y-107250000D01*
X73916666Y-107183333D01*
X73950000Y-107150000D01*
X74016666Y-107116666D01*
G04 #@! TO.C,TP51*
X69416666Y-102816666D02*
X69416666Y-102416666D01*
X70116666Y-102616666D02*
X69416666Y-102616666D01*
X70116666Y-102183333D02*
X69416666Y-102183333D01*
X69416666Y-101916666D01*
X69450000Y-101850000D01*
X69483333Y-101816666D01*
X69550000Y-101783333D01*
X69650000Y-101783333D01*
X69716666Y-101816666D01*
X69750000Y-101850000D01*
X69783333Y-101916666D01*
X69783333Y-102183333D01*
X69416666Y-101150000D02*
X69416666Y-101483333D01*
X69750000Y-101516666D01*
X69716666Y-101483333D01*
X69683333Y-101416666D01*
X69683333Y-101250000D01*
X69716666Y-101183333D01*
X69750000Y-101150000D01*
X69816666Y-101116666D01*
X69983333Y-101116666D01*
X70050000Y-101150000D01*
X70083333Y-101183333D01*
X70116666Y-101250000D01*
X70116666Y-101416666D01*
X70083333Y-101483333D01*
X70050000Y-101516666D01*
X70116666Y-100450000D02*
X70116666Y-100850000D01*
X70116666Y-100650000D02*
X69416666Y-100650000D01*
X69516666Y-100716666D01*
X69583333Y-100783333D01*
X69616666Y-100850000D01*
G04 #@! TO.C,TP52*
X68016666Y-105116666D02*
X68016666Y-104716666D01*
X68716666Y-104916666D02*
X68016666Y-104916666D01*
X68716666Y-104483333D02*
X68016666Y-104483333D01*
X68016666Y-104216666D01*
X68050000Y-104150000D01*
X68083333Y-104116666D01*
X68150000Y-104083333D01*
X68250000Y-104083333D01*
X68316666Y-104116666D01*
X68350000Y-104150000D01*
X68383333Y-104216666D01*
X68383333Y-104483333D01*
X68016666Y-103450000D02*
X68016666Y-103783333D01*
X68350000Y-103816666D01*
X68316666Y-103783333D01*
X68283333Y-103716666D01*
X68283333Y-103550000D01*
X68316666Y-103483333D01*
X68350000Y-103450000D01*
X68416666Y-103416666D01*
X68583333Y-103416666D01*
X68650000Y-103450000D01*
X68683333Y-103483333D01*
X68716666Y-103550000D01*
X68716666Y-103716666D01*
X68683333Y-103783333D01*
X68650000Y-103816666D01*
X68083333Y-103150000D02*
X68050000Y-103116666D01*
X68016666Y-103050000D01*
X68016666Y-102883333D01*
X68050000Y-102816666D01*
X68083333Y-102783333D01*
X68150000Y-102750000D01*
X68216666Y-102750000D01*
X68316666Y-102783333D01*
X68716666Y-103183333D01*
X68716666Y-102750000D01*
G04 #@! TO.C,TP18*
X138283333Y-78416666D02*
X138683333Y-78416666D01*
X138483333Y-79116666D02*
X138483333Y-78416666D01*
X138916666Y-79116666D02*
X138916666Y-78416666D01*
X139183333Y-78416666D01*
X139250000Y-78450000D01*
X139283333Y-78483333D01*
X139316666Y-78550000D01*
X139316666Y-78650000D01*
X139283333Y-78716666D01*
X139250000Y-78750000D01*
X139183333Y-78783333D01*
X138916666Y-78783333D01*
X139983333Y-79116666D02*
X139583333Y-79116666D01*
X139783333Y-79116666D02*
X139783333Y-78416666D01*
X139716666Y-78516666D01*
X139650000Y-78583333D01*
X139583333Y-78616666D01*
X140383333Y-78716666D02*
X140316666Y-78683333D01*
X140283333Y-78650000D01*
X140250000Y-78583333D01*
X140250000Y-78550000D01*
X140283333Y-78483333D01*
X140316666Y-78450000D01*
X140383333Y-78416666D01*
X140516666Y-78416666D01*
X140583333Y-78450000D01*
X140616666Y-78483333D01*
X140650000Y-78550000D01*
X140650000Y-78583333D01*
X140616666Y-78650000D01*
X140583333Y-78683333D01*
X140516666Y-78716666D01*
X140383333Y-78716666D01*
X140316666Y-78750000D01*
X140283333Y-78783333D01*
X140250000Y-78850000D01*
X140250000Y-78983333D01*
X140283333Y-79050000D01*
X140316666Y-79083333D01*
X140383333Y-79116666D01*
X140516666Y-79116666D01*
X140583333Y-79083333D01*
X140616666Y-79050000D01*
X140650000Y-78983333D01*
X140650000Y-78850000D01*
X140616666Y-78783333D01*
X140583333Y-78750000D01*
X140516666Y-78716666D01*
G04 #@! TO.C,TP15*
X59633333Y-73318666D02*
X60033333Y-73318666D01*
X59833333Y-74018666D02*
X59833333Y-73318666D01*
X60266666Y-74018666D02*
X60266666Y-73318666D01*
X60533333Y-73318666D01*
X60600000Y-73352000D01*
X60633333Y-73385333D01*
X60666666Y-73452000D01*
X60666666Y-73552000D01*
X60633333Y-73618666D01*
X60600000Y-73652000D01*
X60533333Y-73685333D01*
X60266666Y-73685333D01*
X61333333Y-74018666D02*
X60933333Y-74018666D01*
X61133333Y-74018666D02*
X61133333Y-73318666D01*
X61066666Y-73418666D01*
X61000000Y-73485333D01*
X60933333Y-73518666D01*
X61966666Y-73318666D02*
X61633333Y-73318666D01*
X61600000Y-73652000D01*
X61633333Y-73618666D01*
X61700000Y-73585333D01*
X61866666Y-73585333D01*
X61933333Y-73618666D01*
X61966666Y-73652000D01*
X62000000Y-73718666D01*
X62000000Y-73885333D01*
X61966666Y-73952000D01*
X61933333Y-73985333D01*
X61866666Y-74018666D01*
X61700000Y-74018666D01*
X61633333Y-73985333D01*
X61600000Y-73952000D01*
G04 #@! TO.C,TP22*
X101433333Y-91918666D02*
X101833333Y-91918666D01*
X101633333Y-92618666D02*
X101633333Y-91918666D01*
X102066666Y-92618666D02*
X102066666Y-91918666D01*
X102333333Y-91918666D01*
X102400000Y-91952000D01*
X102433333Y-91985333D01*
X102466666Y-92052000D01*
X102466666Y-92152000D01*
X102433333Y-92218666D01*
X102400000Y-92252000D01*
X102333333Y-92285333D01*
X102066666Y-92285333D01*
X102733333Y-91985333D02*
X102766666Y-91952000D01*
X102833333Y-91918666D01*
X103000000Y-91918666D01*
X103066666Y-91952000D01*
X103100000Y-91985333D01*
X103133333Y-92052000D01*
X103133333Y-92118666D01*
X103100000Y-92218666D01*
X102700000Y-92618666D01*
X103133333Y-92618666D01*
X103400000Y-91985333D02*
X103433333Y-91952000D01*
X103500000Y-91918666D01*
X103666666Y-91918666D01*
X103733333Y-91952000D01*
X103766666Y-91985333D01*
X103800000Y-92052000D01*
X103800000Y-92118666D01*
X103766666Y-92218666D01*
X103366666Y-92618666D01*
X103800000Y-92618666D01*
G04 #@! TO.C,TP17*
X104483333Y-73118666D02*
X104883333Y-73118666D01*
X104683333Y-73818666D02*
X104683333Y-73118666D01*
X105116666Y-73818666D02*
X105116666Y-73118666D01*
X105383333Y-73118666D01*
X105450000Y-73152000D01*
X105483333Y-73185333D01*
X105516666Y-73252000D01*
X105516666Y-73352000D01*
X105483333Y-73418666D01*
X105450000Y-73452000D01*
X105383333Y-73485333D01*
X105116666Y-73485333D01*
X106183333Y-73818666D02*
X105783333Y-73818666D01*
X105983333Y-73818666D02*
X105983333Y-73118666D01*
X105916666Y-73218666D01*
X105850000Y-73285333D01*
X105783333Y-73318666D01*
X106416666Y-73118666D02*
X106883333Y-73118666D01*
X106583333Y-73818666D01*
G04 #@! TO.C,TP19*
X91933333Y-86716666D02*
X92333333Y-86716666D01*
X92133333Y-87416666D02*
X92133333Y-86716666D01*
X92566666Y-87416666D02*
X92566666Y-86716666D01*
X92833333Y-86716666D01*
X92900000Y-86750000D01*
X92933333Y-86783333D01*
X92966666Y-86850000D01*
X92966666Y-86950000D01*
X92933333Y-87016666D01*
X92900000Y-87050000D01*
X92833333Y-87083333D01*
X92566666Y-87083333D01*
X93633333Y-87416666D02*
X93233333Y-87416666D01*
X93433333Y-87416666D02*
X93433333Y-86716666D01*
X93366666Y-86816666D01*
X93300000Y-86883333D01*
X93233333Y-86916666D01*
X93966666Y-87416666D02*
X94100000Y-87416666D01*
X94166666Y-87383333D01*
X94200000Y-87350000D01*
X94266666Y-87250000D01*
X94300000Y-87116666D01*
X94300000Y-86850000D01*
X94266666Y-86783333D01*
X94233333Y-86750000D01*
X94166666Y-86716666D01*
X94033333Y-86716666D01*
X93966666Y-86750000D01*
X93933333Y-86783333D01*
X93900000Y-86850000D01*
X93900000Y-87016666D01*
X93933333Y-87083333D01*
X93966666Y-87116666D01*
X94033333Y-87150000D01*
X94166666Y-87150000D01*
X94233333Y-87116666D01*
X94266666Y-87083333D01*
X94300000Y-87016666D01*
G04 #@! TO.C,TP20*
X136183333Y-87068666D02*
X136583333Y-87068666D01*
X136383333Y-87768666D02*
X136383333Y-87068666D01*
X136816666Y-87768666D02*
X136816666Y-87068666D01*
X137083333Y-87068666D01*
X137150000Y-87102000D01*
X137183333Y-87135333D01*
X137216666Y-87202000D01*
X137216666Y-87302000D01*
X137183333Y-87368666D01*
X137150000Y-87402000D01*
X137083333Y-87435333D01*
X136816666Y-87435333D01*
X137483333Y-87135333D02*
X137516666Y-87102000D01*
X137583333Y-87068666D01*
X137750000Y-87068666D01*
X137816666Y-87102000D01*
X137850000Y-87135333D01*
X137883333Y-87202000D01*
X137883333Y-87268666D01*
X137850000Y-87368666D01*
X137450000Y-87768666D01*
X137883333Y-87768666D01*
X138316666Y-87068666D02*
X138383333Y-87068666D01*
X138450000Y-87102000D01*
X138483333Y-87135333D01*
X138516666Y-87202000D01*
X138550000Y-87335333D01*
X138550000Y-87502000D01*
X138516666Y-87635333D01*
X138483333Y-87702000D01*
X138450000Y-87735333D01*
X138383333Y-87768666D01*
X138316666Y-87768666D01*
X138250000Y-87735333D01*
X138216666Y-87702000D01*
X138183333Y-87635333D01*
X138150000Y-87502000D01*
X138150000Y-87335333D01*
X138183333Y-87202000D01*
X138216666Y-87135333D01*
X138250000Y-87102000D01*
X138316666Y-87068666D01*
G04 #@! TO.C,TP21*
X56583333Y-92468666D02*
X56983333Y-92468666D01*
X56783333Y-93168666D02*
X56783333Y-92468666D01*
X57216666Y-93168666D02*
X57216666Y-92468666D01*
X57483333Y-92468666D01*
X57550000Y-92502000D01*
X57583333Y-92535333D01*
X57616666Y-92602000D01*
X57616666Y-92702000D01*
X57583333Y-92768666D01*
X57550000Y-92802000D01*
X57483333Y-92835333D01*
X57216666Y-92835333D01*
X57883333Y-92535333D02*
X57916666Y-92502000D01*
X57983333Y-92468666D01*
X58150000Y-92468666D01*
X58216666Y-92502000D01*
X58250000Y-92535333D01*
X58283333Y-92602000D01*
X58283333Y-92668666D01*
X58250000Y-92768666D01*
X57850000Y-93168666D01*
X58283333Y-93168666D01*
X58950000Y-93168666D02*
X58550000Y-93168666D01*
X58750000Y-93168666D02*
X58750000Y-92468666D01*
X58683333Y-92568666D01*
X58616666Y-92635333D01*
X58550000Y-92668666D01*
G04 #@! TO.C,TP16*
X93783333Y-78316666D02*
X94183333Y-78316666D01*
X93983333Y-79016666D02*
X93983333Y-78316666D01*
X94416666Y-79016666D02*
X94416666Y-78316666D01*
X94683333Y-78316666D01*
X94750000Y-78350000D01*
X94783333Y-78383333D01*
X94816666Y-78450000D01*
X94816666Y-78550000D01*
X94783333Y-78616666D01*
X94750000Y-78650000D01*
X94683333Y-78683333D01*
X94416666Y-78683333D01*
X95483333Y-79016666D02*
X95083333Y-79016666D01*
X95283333Y-79016666D02*
X95283333Y-78316666D01*
X95216666Y-78416666D01*
X95150000Y-78483333D01*
X95083333Y-78516666D01*
X96083333Y-78316666D02*
X95950000Y-78316666D01*
X95883333Y-78350000D01*
X95850000Y-78383333D01*
X95783333Y-78483333D01*
X95750000Y-78616666D01*
X95750000Y-78883333D01*
X95783333Y-78950000D01*
X95816666Y-78983333D01*
X95883333Y-79016666D01*
X96016666Y-79016666D01*
X96083333Y-78983333D01*
X96116666Y-78950000D01*
X96150000Y-78883333D01*
X96150000Y-78716666D01*
X96116666Y-78650000D01*
X96083333Y-78616666D01*
X96016666Y-78583333D01*
X95883333Y-78583333D01*
X95816666Y-78616666D01*
X95783333Y-78650000D01*
X95750000Y-78716666D01*
G04 #@! TO.C,TP10*
X72116666Y-125966666D02*
X72116666Y-125566666D01*
X72816666Y-125766666D02*
X72116666Y-125766666D01*
X72816666Y-125333333D02*
X72116666Y-125333333D01*
X72116666Y-125066666D01*
X72150000Y-125000000D01*
X72183333Y-124966666D01*
X72250000Y-124933333D01*
X72350000Y-124933333D01*
X72416666Y-124966666D01*
X72450000Y-125000000D01*
X72483333Y-125066666D01*
X72483333Y-125333333D01*
X72816666Y-124266666D02*
X72816666Y-124666666D01*
X72816666Y-124466666D02*
X72116666Y-124466666D01*
X72216666Y-124533333D01*
X72283333Y-124600000D01*
X72316666Y-124666666D01*
X72116666Y-123833333D02*
X72116666Y-123766666D01*
X72150000Y-123700000D01*
X72183333Y-123666666D01*
X72250000Y-123633333D01*
X72383333Y-123600000D01*
X72550000Y-123600000D01*
X72683333Y-123633333D01*
X72750000Y-123666666D01*
X72783333Y-123700000D01*
X72816666Y-123766666D01*
X72816666Y-123833333D01*
X72783333Y-123900000D01*
X72750000Y-123933333D01*
X72683333Y-123966666D01*
X72550000Y-124000000D01*
X72383333Y-124000000D01*
X72250000Y-123966666D01*
X72183333Y-123933333D01*
X72150000Y-123900000D01*
X72116666Y-123833333D01*
G04 #@! TO.C,TP9*
X70766666Y-125383333D02*
X70766666Y-124983333D01*
X71466666Y-125183333D02*
X70766666Y-125183333D01*
X71466666Y-124750000D02*
X70766666Y-124750000D01*
X70766666Y-124483333D01*
X70800000Y-124416666D01*
X70833333Y-124383333D01*
X70900000Y-124350000D01*
X71000000Y-124350000D01*
X71066666Y-124383333D01*
X71100000Y-124416666D01*
X71133333Y-124483333D01*
X71133333Y-124750000D01*
X71466666Y-124016666D02*
X71466666Y-123883333D01*
X71433333Y-123816666D01*
X71400000Y-123783333D01*
X71300000Y-123716666D01*
X71166666Y-123683333D01*
X70900000Y-123683333D01*
X70833333Y-123716666D01*
X70800000Y-123750000D01*
X70766666Y-123816666D01*
X70766666Y-123950000D01*
X70800000Y-124016666D01*
X70833333Y-124050000D01*
X70900000Y-124083333D01*
X71066666Y-124083333D01*
X71133333Y-124050000D01*
X71166666Y-124016666D01*
X71200000Y-123950000D01*
X71200000Y-123816666D01*
X71166666Y-123750000D01*
X71133333Y-123716666D01*
X71066666Y-123683333D01*
G04 #@! TO.C,TP14*
X95383333Y-120266666D02*
X95783333Y-120266666D01*
X95583333Y-120966666D02*
X95583333Y-120266666D01*
X96016666Y-120966666D02*
X96016666Y-120266666D01*
X96283333Y-120266666D01*
X96350000Y-120300000D01*
X96383333Y-120333333D01*
X96416666Y-120400000D01*
X96416666Y-120500000D01*
X96383333Y-120566666D01*
X96350000Y-120600000D01*
X96283333Y-120633333D01*
X96016666Y-120633333D01*
X97083333Y-120966666D02*
X96683333Y-120966666D01*
X96883333Y-120966666D02*
X96883333Y-120266666D01*
X96816666Y-120366666D01*
X96750000Y-120433333D01*
X96683333Y-120466666D01*
X97683333Y-120500000D02*
X97683333Y-120966666D01*
X97516666Y-120233333D02*
X97350000Y-120733333D01*
X97783333Y-120733333D01*
G04 #@! TO.C,TP11*
X60666666Y-125016666D02*
X60666666Y-124616666D01*
X61366666Y-124816666D02*
X60666666Y-124816666D01*
X61366666Y-124383333D02*
X60666666Y-124383333D01*
X60666666Y-124116666D01*
X60700000Y-124050000D01*
X60733333Y-124016666D01*
X60800000Y-123983333D01*
X60900000Y-123983333D01*
X60966666Y-124016666D01*
X61000000Y-124050000D01*
X61033333Y-124116666D01*
X61033333Y-124383333D01*
X61366666Y-123316666D02*
X61366666Y-123716666D01*
X61366666Y-123516666D02*
X60666666Y-123516666D01*
X60766666Y-123583333D01*
X60833333Y-123650000D01*
X60866666Y-123716666D01*
X61366666Y-122650000D02*
X61366666Y-123050000D01*
X61366666Y-122850000D02*
X60666666Y-122850000D01*
X60766666Y-122916666D01*
X60833333Y-122983333D01*
X60866666Y-123050000D01*
G04 #@! TO.C,TP12*
X62716666Y-125916666D02*
X62716666Y-125516666D01*
X63416666Y-125716666D02*
X62716666Y-125716666D01*
X63416666Y-125283333D02*
X62716666Y-125283333D01*
X62716666Y-125016666D01*
X62750000Y-124950000D01*
X62783333Y-124916666D01*
X62850000Y-124883333D01*
X62950000Y-124883333D01*
X63016666Y-124916666D01*
X63050000Y-124950000D01*
X63083333Y-125016666D01*
X63083333Y-125283333D01*
X63416666Y-124216666D02*
X63416666Y-124616666D01*
X63416666Y-124416666D02*
X62716666Y-124416666D01*
X62816666Y-124483333D01*
X62883333Y-124550000D01*
X62916666Y-124616666D01*
X62783333Y-123950000D02*
X62750000Y-123916666D01*
X62716666Y-123850000D01*
X62716666Y-123683333D01*
X62750000Y-123616666D01*
X62783333Y-123583333D01*
X62850000Y-123550000D01*
X62916666Y-123550000D01*
X63016666Y-123583333D01*
X63416666Y-123983333D01*
X63416666Y-123550000D01*
G04 #@! TO.C,TP13*
X58766666Y-124466666D02*
X58766666Y-124066666D01*
X59466666Y-124266666D02*
X58766666Y-124266666D01*
X59466666Y-123833333D02*
X58766666Y-123833333D01*
X58766666Y-123566666D01*
X58800000Y-123500000D01*
X58833333Y-123466666D01*
X58900000Y-123433333D01*
X59000000Y-123433333D01*
X59066666Y-123466666D01*
X59100000Y-123500000D01*
X59133333Y-123566666D01*
X59133333Y-123833333D01*
X59466666Y-122766666D02*
X59466666Y-123166666D01*
X59466666Y-122966666D02*
X58766666Y-122966666D01*
X58866666Y-123033333D01*
X58933333Y-123100000D01*
X58966666Y-123166666D01*
X58766666Y-122533333D02*
X58766666Y-122100000D01*
X59033333Y-122333333D01*
X59033333Y-122233333D01*
X59066666Y-122166666D01*
X59100000Y-122133333D01*
X59166666Y-122100000D01*
X59333333Y-122100000D01*
X59400000Y-122133333D01*
X59433333Y-122166666D01*
X59466666Y-122233333D01*
X59466666Y-122433333D01*
X59433333Y-122500000D01*
X59400000Y-122533333D01*
G04 #@! TO.C,TP25*
X77633333Y-73668666D02*
X78033333Y-73668666D01*
X77833333Y-74368666D02*
X77833333Y-73668666D01*
X78266666Y-74368666D02*
X78266666Y-73668666D01*
X78533333Y-73668666D01*
X78600000Y-73702000D01*
X78633333Y-73735333D01*
X78666666Y-73802000D01*
X78666666Y-73902000D01*
X78633333Y-73968666D01*
X78600000Y-74002000D01*
X78533333Y-74035333D01*
X78266666Y-74035333D01*
X78933333Y-73735333D02*
X78966666Y-73702000D01*
X79033333Y-73668666D01*
X79200000Y-73668666D01*
X79266666Y-73702000D01*
X79300000Y-73735333D01*
X79333333Y-73802000D01*
X79333333Y-73868666D01*
X79300000Y-73968666D01*
X78900000Y-74368666D01*
X79333333Y-74368666D01*
X79966666Y-73668666D02*
X79633333Y-73668666D01*
X79600000Y-74002000D01*
X79633333Y-73968666D01*
X79700000Y-73935333D01*
X79866666Y-73935333D01*
X79933333Y-73968666D01*
X79966666Y-74002000D01*
X80000000Y-74068666D01*
X80000000Y-74235333D01*
X79966666Y-74302000D01*
X79933333Y-74335333D01*
X79866666Y-74368666D01*
X79700000Y-74368666D01*
X79633333Y-74335333D01*
X79600000Y-74302000D01*
G04 #@! TO.C,TP7*
X68016666Y-125283333D02*
X68016666Y-124883333D01*
X68716666Y-125083333D02*
X68016666Y-125083333D01*
X68716666Y-124650000D02*
X68016666Y-124650000D01*
X68016666Y-124383333D01*
X68050000Y-124316666D01*
X68083333Y-124283333D01*
X68150000Y-124250000D01*
X68250000Y-124250000D01*
X68316666Y-124283333D01*
X68350000Y-124316666D01*
X68383333Y-124383333D01*
X68383333Y-124650000D01*
X68016666Y-124016666D02*
X68016666Y-123550000D01*
X68716666Y-123850000D01*
G04 #@! TO.C,TP6*
X106216666Y-125183333D02*
X106216666Y-124783333D01*
X106916666Y-124983333D02*
X106216666Y-124983333D01*
X106916666Y-124550000D02*
X106216666Y-124550000D01*
X106216666Y-124283333D01*
X106250000Y-124216666D01*
X106283333Y-124183333D01*
X106350000Y-124150000D01*
X106450000Y-124150000D01*
X106516666Y-124183333D01*
X106550000Y-124216666D01*
X106583333Y-124283333D01*
X106583333Y-124550000D01*
X106216666Y-123550000D02*
X106216666Y-123683333D01*
X106250000Y-123750000D01*
X106283333Y-123783333D01*
X106383333Y-123850000D01*
X106516666Y-123883333D01*
X106783333Y-123883333D01*
X106850000Y-123850000D01*
X106883333Y-123816666D01*
X106916666Y-123750000D01*
X106916666Y-123616666D01*
X106883333Y-123550000D01*
X106850000Y-123516666D01*
X106783333Y-123483333D01*
X106616666Y-123483333D01*
X106550000Y-123516666D01*
X106516666Y-123550000D01*
X106483333Y-123616666D01*
X106483333Y-123750000D01*
X106516666Y-123816666D01*
X106550000Y-123850000D01*
X106616666Y-123883333D01*
G04 #@! TO.C,TP5*
X104166666Y-124733333D02*
X104166666Y-124333333D01*
X104866666Y-124533333D02*
X104166666Y-124533333D01*
X104866666Y-124100000D02*
X104166666Y-124100000D01*
X104166666Y-123833333D01*
X104200000Y-123766666D01*
X104233333Y-123733333D01*
X104300000Y-123700000D01*
X104400000Y-123700000D01*
X104466666Y-123733333D01*
X104500000Y-123766666D01*
X104533333Y-123833333D01*
X104533333Y-124100000D01*
X104166666Y-123066666D02*
X104166666Y-123400000D01*
X104500000Y-123433333D01*
X104466666Y-123400000D01*
X104433333Y-123333333D01*
X104433333Y-123166666D01*
X104466666Y-123100000D01*
X104500000Y-123066666D01*
X104566666Y-123033333D01*
X104733333Y-123033333D01*
X104800000Y-123066666D01*
X104833333Y-123100000D01*
X104866666Y-123166666D01*
X104866666Y-123333333D01*
X104833333Y-123400000D01*
X104800000Y-123433333D01*
G04 #@! TO.C,TP4*
X117566666Y-125733333D02*
X117566666Y-125333333D01*
X118266666Y-125533333D02*
X117566666Y-125533333D01*
X118266666Y-125100000D02*
X117566666Y-125100000D01*
X117566666Y-124833333D01*
X117600000Y-124766666D01*
X117633333Y-124733333D01*
X117700000Y-124700000D01*
X117800000Y-124700000D01*
X117866666Y-124733333D01*
X117900000Y-124766666D01*
X117933333Y-124833333D01*
X117933333Y-125100000D01*
X117800000Y-124100000D02*
X118266666Y-124100000D01*
X117533333Y-124266666D02*
X118033333Y-124433333D01*
X118033333Y-124000000D01*
G04 #@! TO.C,TP3*
X116266666Y-125833333D02*
X116266666Y-125433333D01*
X116966666Y-125633333D02*
X116266666Y-125633333D01*
X116966666Y-125200000D02*
X116266666Y-125200000D01*
X116266666Y-124933333D01*
X116300000Y-124866666D01*
X116333333Y-124833333D01*
X116400000Y-124800000D01*
X116500000Y-124800000D01*
X116566666Y-124833333D01*
X116600000Y-124866666D01*
X116633333Y-124933333D01*
X116633333Y-125200000D01*
X116266666Y-124566666D02*
X116266666Y-124133333D01*
X116533333Y-124366666D01*
X116533333Y-124266666D01*
X116566666Y-124200000D01*
X116600000Y-124166666D01*
X116666666Y-124133333D01*
X116833333Y-124133333D01*
X116900000Y-124166666D01*
X116933333Y-124200000D01*
X116966666Y-124266666D01*
X116966666Y-124466666D01*
X116933333Y-124533333D01*
X116900000Y-124566666D01*
G04 #@! TO.C,TP2*
X114766666Y-125883333D02*
X114766666Y-125483333D01*
X115466666Y-125683333D02*
X114766666Y-125683333D01*
X115466666Y-125250000D02*
X114766666Y-125250000D01*
X114766666Y-124983333D01*
X114800000Y-124916666D01*
X114833333Y-124883333D01*
X114900000Y-124850000D01*
X115000000Y-124850000D01*
X115066666Y-124883333D01*
X115100000Y-124916666D01*
X115133333Y-124983333D01*
X115133333Y-125250000D01*
X114833333Y-124583333D02*
X114800000Y-124550000D01*
X114766666Y-124483333D01*
X114766666Y-124316666D01*
X114800000Y-124250000D01*
X114833333Y-124216666D01*
X114900000Y-124183333D01*
X114966666Y-124183333D01*
X115066666Y-124216666D01*
X115466666Y-124616666D01*
X115466666Y-124183333D01*
G04 #@! TO.C,TP23*
X54083333Y-91368666D02*
X54483333Y-91368666D01*
X54283333Y-92068666D02*
X54283333Y-91368666D01*
X54716666Y-92068666D02*
X54716666Y-91368666D01*
X54983333Y-91368666D01*
X55050000Y-91402000D01*
X55083333Y-91435333D01*
X55116666Y-91502000D01*
X55116666Y-91602000D01*
X55083333Y-91668666D01*
X55050000Y-91702000D01*
X54983333Y-91735333D01*
X54716666Y-91735333D01*
X55383333Y-91435333D02*
X55416666Y-91402000D01*
X55483333Y-91368666D01*
X55650000Y-91368666D01*
X55716666Y-91402000D01*
X55750000Y-91435333D01*
X55783333Y-91502000D01*
X55783333Y-91568666D01*
X55750000Y-91668666D01*
X55350000Y-92068666D01*
X55783333Y-92068666D01*
X56016666Y-91368666D02*
X56450000Y-91368666D01*
X56216666Y-91635333D01*
X56316666Y-91635333D01*
X56383333Y-91668666D01*
X56416666Y-91702000D01*
X56450000Y-91768666D01*
X56450000Y-91935333D01*
X56416666Y-92002000D01*
X56383333Y-92035333D01*
X56316666Y-92068666D01*
X56116666Y-92068666D01*
X56050000Y-92035333D01*
X56016666Y-92002000D01*
G04 #@! TO.C,TP1*
X113316666Y-125933333D02*
X113316666Y-125533333D01*
X114016666Y-125733333D02*
X113316666Y-125733333D01*
X114016666Y-125300000D02*
X113316666Y-125300000D01*
X113316666Y-125033333D01*
X113350000Y-124966666D01*
X113383333Y-124933333D01*
X113450000Y-124900000D01*
X113550000Y-124900000D01*
X113616666Y-124933333D01*
X113650000Y-124966666D01*
X113683333Y-125033333D01*
X113683333Y-125300000D01*
X114016666Y-124233333D02*
X114016666Y-124633333D01*
X114016666Y-124433333D02*
X113316666Y-124433333D01*
X113416666Y-124500000D01*
X113483333Y-124566666D01*
X113516666Y-124633333D01*
G04 #@! TO.C,TP30*
X122533333Y-91916666D02*
X122933333Y-91916666D01*
X122733333Y-92616666D02*
X122733333Y-91916666D01*
X123166666Y-92616666D02*
X123166666Y-91916666D01*
X123433333Y-91916666D01*
X123500000Y-91950000D01*
X123533333Y-91983333D01*
X123566666Y-92050000D01*
X123566666Y-92150000D01*
X123533333Y-92216666D01*
X123500000Y-92250000D01*
X123433333Y-92283333D01*
X123166666Y-92283333D01*
X123800000Y-91916666D02*
X124233333Y-91916666D01*
X124000000Y-92183333D01*
X124100000Y-92183333D01*
X124166666Y-92216666D01*
X124200000Y-92250000D01*
X124233333Y-92316666D01*
X124233333Y-92483333D01*
X124200000Y-92550000D01*
X124166666Y-92583333D01*
X124100000Y-92616666D01*
X123900000Y-92616666D01*
X123833333Y-92583333D01*
X123800000Y-92550000D01*
X124666666Y-91916666D02*
X124733333Y-91916666D01*
X124800000Y-91950000D01*
X124833333Y-91983333D01*
X124866666Y-92050000D01*
X124900000Y-92183333D01*
X124900000Y-92350000D01*
X124866666Y-92483333D01*
X124833333Y-92550000D01*
X124800000Y-92583333D01*
X124733333Y-92616666D01*
X124666666Y-92616666D01*
X124600000Y-92583333D01*
X124566666Y-92550000D01*
X124533333Y-92483333D01*
X124500000Y-92350000D01*
X124500000Y-92183333D01*
X124533333Y-92050000D01*
X124566666Y-91983333D01*
X124600000Y-91950000D01*
X124666666Y-91916666D01*
G04 #@! TO.C,TP29*
X78683333Y-91116666D02*
X79083333Y-91116666D01*
X78883333Y-91816666D02*
X78883333Y-91116666D01*
X79316666Y-91816666D02*
X79316666Y-91116666D01*
X79583333Y-91116666D01*
X79650000Y-91150000D01*
X79683333Y-91183333D01*
X79716666Y-91250000D01*
X79716666Y-91350000D01*
X79683333Y-91416666D01*
X79650000Y-91450000D01*
X79583333Y-91483333D01*
X79316666Y-91483333D01*
X79983333Y-91183333D02*
X80016666Y-91150000D01*
X80083333Y-91116666D01*
X80250000Y-91116666D01*
X80316666Y-91150000D01*
X80350000Y-91183333D01*
X80383333Y-91250000D01*
X80383333Y-91316666D01*
X80350000Y-91416666D01*
X79950000Y-91816666D01*
X80383333Y-91816666D01*
X80716666Y-91816666D02*
X80850000Y-91816666D01*
X80916666Y-91783333D01*
X80950000Y-91750000D01*
X81016666Y-91650000D01*
X81050000Y-91516666D01*
X81050000Y-91250000D01*
X81016666Y-91183333D01*
X80983333Y-91150000D01*
X80916666Y-91116666D01*
X80783333Y-91116666D01*
X80716666Y-91150000D01*
X80683333Y-91183333D01*
X80650000Y-91250000D01*
X80650000Y-91416666D01*
X80683333Y-91483333D01*
X80716666Y-91516666D01*
X80783333Y-91550000D01*
X80916666Y-91550000D01*
X80983333Y-91516666D01*
X81016666Y-91483333D01*
X81050000Y-91416666D01*
G04 #@! TO.C,TP28*
X126833333Y-73568666D02*
X127233333Y-73568666D01*
X127033333Y-74268666D02*
X127033333Y-73568666D01*
X127466666Y-74268666D02*
X127466666Y-73568666D01*
X127733333Y-73568666D01*
X127800000Y-73602000D01*
X127833333Y-73635333D01*
X127866666Y-73702000D01*
X127866666Y-73802000D01*
X127833333Y-73868666D01*
X127800000Y-73902000D01*
X127733333Y-73935333D01*
X127466666Y-73935333D01*
X128133333Y-73635333D02*
X128166666Y-73602000D01*
X128233333Y-73568666D01*
X128400000Y-73568666D01*
X128466666Y-73602000D01*
X128500000Y-73635333D01*
X128533333Y-73702000D01*
X128533333Y-73768666D01*
X128500000Y-73868666D01*
X128100000Y-74268666D01*
X128533333Y-74268666D01*
X128933333Y-73868666D02*
X128866666Y-73835333D01*
X128833333Y-73802000D01*
X128800000Y-73735333D01*
X128800000Y-73702000D01*
X128833333Y-73635333D01*
X128866666Y-73602000D01*
X128933333Y-73568666D01*
X129066666Y-73568666D01*
X129133333Y-73602000D01*
X129166666Y-73635333D01*
X129200000Y-73702000D01*
X129200000Y-73735333D01*
X129166666Y-73802000D01*
X129133333Y-73835333D01*
X129066666Y-73868666D01*
X128933333Y-73868666D01*
X128866666Y-73902000D01*
X128833333Y-73935333D01*
X128800000Y-74002000D01*
X128800000Y-74135333D01*
X128833333Y-74202000D01*
X128866666Y-74235333D01*
X128933333Y-74268666D01*
X129066666Y-74268666D01*
X129133333Y-74235333D01*
X129166666Y-74202000D01*
X129200000Y-74135333D01*
X129200000Y-74002000D01*
X129166666Y-73935333D01*
X129133333Y-73902000D01*
X129066666Y-73868666D01*
G04 #@! TO.C,TP27*
X82183333Y-73568666D02*
X82583333Y-73568666D01*
X82383333Y-74268666D02*
X82383333Y-73568666D01*
X82816666Y-74268666D02*
X82816666Y-73568666D01*
X83083333Y-73568666D01*
X83150000Y-73602000D01*
X83183333Y-73635333D01*
X83216666Y-73702000D01*
X83216666Y-73802000D01*
X83183333Y-73868666D01*
X83150000Y-73902000D01*
X83083333Y-73935333D01*
X82816666Y-73935333D01*
X83483333Y-73635333D02*
X83516666Y-73602000D01*
X83583333Y-73568666D01*
X83750000Y-73568666D01*
X83816666Y-73602000D01*
X83850000Y-73635333D01*
X83883333Y-73702000D01*
X83883333Y-73768666D01*
X83850000Y-73868666D01*
X83450000Y-74268666D01*
X83883333Y-74268666D01*
X84116666Y-73568666D02*
X84583333Y-73568666D01*
X84283333Y-74268666D01*
G04 #@! TO.C,TP26*
X122083333Y-73468666D02*
X122483333Y-73468666D01*
X122283333Y-74168666D02*
X122283333Y-73468666D01*
X122716666Y-74168666D02*
X122716666Y-73468666D01*
X122983333Y-73468666D01*
X123050000Y-73502000D01*
X123083333Y-73535333D01*
X123116666Y-73602000D01*
X123116666Y-73702000D01*
X123083333Y-73768666D01*
X123050000Y-73802000D01*
X122983333Y-73835333D01*
X122716666Y-73835333D01*
X123383333Y-73535333D02*
X123416666Y-73502000D01*
X123483333Y-73468666D01*
X123650000Y-73468666D01*
X123716666Y-73502000D01*
X123750000Y-73535333D01*
X123783333Y-73602000D01*
X123783333Y-73668666D01*
X123750000Y-73768666D01*
X123350000Y-74168666D01*
X123783333Y-74168666D01*
X124383333Y-73468666D02*
X124250000Y-73468666D01*
X124183333Y-73502000D01*
X124150000Y-73535333D01*
X124083333Y-73635333D01*
X124050000Y-73768666D01*
X124050000Y-74035333D01*
X124083333Y-74102000D01*
X124116666Y-74135333D01*
X124183333Y-74168666D01*
X124316666Y-74168666D01*
X124383333Y-74135333D01*
X124416666Y-74102000D01*
X124450000Y-74035333D01*
X124450000Y-73868666D01*
X124416666Y-73802000D01*
X124383333Y-73768666D01*
X124316666Y-73735333D01*
X124183333Y-73735333D01*
X124116666Y-73768666D01*
X124083333Y-73802000D01*
X124050000Y-73868666D01*
G04 #@! TO.C,TP24*
X98583333Y-91016666D02*
X98983333Y-91016666D01*
X98783333Y-91716666D02*
X98783333Y-91016666D01*
X99216666Y-91716666D02*
X99216666Y-91016666D01*
X99483333Y-91016666D01*
X99550000Y-91050000D01*
X99583333Y-91083333D01*
X99616666Y-91150000D01*
X99616666Y-91250000D01*
X99583333Y-91316666D01*
X99550000Y-91350000D01*
X99483333Y-91383333D01*
X99216666Y-91383333D01*
X99883333Y-91083333D02*
X99916666Y-91050000D01*
X99983333Y-91016666D01*
X100150000Y-91016666D01*
X100216666Y-91050000D01*
X100250000Y-91083333D01*
X100283333Y-91150000D01*
X100283333Y-91216666D01*
X100250000Y-91316666D01*
X99850000Y-91716666D01*
X100283333Y-91716666D01*
X100883333Y-91250000D02*
X100883333Y-91716666D01*
X100716666Y-90983333D02*
X100550000Y-91483333D01*
X100983333Y-91483333D01*
G04 #@! TO.C,TP8*
X69316666Y-125233333D02*
X69316666Y-124833333D01*
X70016666Y-125033333D02*
X69316666Y-125033333D01*
X70016666Y-124600000D02*
X69316666Y-124600000D01*
X69316666Y-124333333D01*
X69350000Y-124266666D01*
X69383333Y-124233333D01*
X69450000Y-124200000D01*
X69550000Y-124200000D01*
X69616666Y-124233333D01*
X69650000Y-124266666D01*
X69683333Y-124333333D01*
X69683333Y-124600000D01*
X69616666Y-123800000D02*
X69583333Y-123866666D01*
X69550000Y-123900000D01*
X69483333Y-123933333D01*
X69450000Y-123933333D01*
X69383333Y-123900000D01*
X69350000Y-123866666D01*
X69316666Y-123800000D01*
X69316666Y-123666666D01*
X69350000Y-123600000D01*
X69383333Y-123566666D01*
X69450000Y-123533333D01*
X69483333Y-123533333D01*
X69550000Y-123566666D01*
X69583333Y-123600000D01*
X69616666Y-123666666D01*
X69616666Y-123800000D01*
X69650000Y-123866666D01*
X69683333Y-123900000D01*
X69750000Y-123933333D01*
X69883333Y-123933333D01*
X69950000Y-123900000D01*
X69983333Y-123866666D01*
X70016666Y-123800000D01*
X70016666Y-123666666D01*
X69983333Y-123600000D01*
X69950000Y-123566666D01*
X69883333Y-123533333D01*
X69750000Y-123533333D01*
X69683333Y-123566666D01*
X69650000Y-123600000D01*
X69616666Y-123666666D01*
G04 #@! TO.C,U6*
X58916666Y-95433333D02*
X59483333Y-95433333D01*
X59550000Y-95400000D01*
X59583333Y-95366666D01*
X59616666Y-95300000D01*
X59616666Y-95166666D01*
X59583333Y-95100000D01*
X59550000Y-95066666D01*
X59483333Y-95033333D01*
X58916666Y-95033333D01*
X58916666Y-94400000D02*
X58916666Y-94533333D01*
X58950000Y-94600000D01*
X58983333Y-94633333D01*
X59083333Y-94700000D01*
X59216666Y-94733333D01*
X59483333Y-94733333D01*
X59550000Y-94700000D01*
X59583333Y-94666666D01*
X59616666Y-94600000D01*
X59616666Y-94466666D01*
X59583333Y-94400000D01*
X59550000Y-94366666D01*
X59483333Y-94333333D01*
X59316666Y-94333333D01*
X59250000Y-94366666D01*
X59216666Y-94400000D01*
X59183333Y-94466666D01*
X59183333Y-94600000D01*
X59216666Y-94666666D01*
X59250000Y-94700000D01*
X59316666Y-94733333D01*
G04 #@! TO.C,R17*
X65900000Y-103716666D02*
X65666666Y-103383333D01*
X65500000Y-103716666D02*
X65500000Y-103016666D01*
X65766666Y-103016666D01*
X65833333Y-103050000D01*
X65866666Y-103083333D01*
X65900000Y-103150000D01*
X65900000Y-103250000D01*
X65866666Y-103316666D01*
X65833333Y-103350000D01*
X65766666Y-103383333D01*
X65500000Y-103383333D01*
X66566666Y-103716666D02*
X66166666Y-103716666D01*
X66366666Y-103716666D02*
X66366666Y-103016666D01*
X66300000Y-103116666D01*
X66233333Y-103183333D01*
X66166666Y-103216666D01*
X66800000Y-103016666D02*
X67266666Y-103016666D01*
X66966666Y-103716666D01*
G04 #@! TO.C,R18*
X111200000Y-103366666D02*
X110966666Y-103033333D01*
X110800000Y-103366666D02*
X110800000Y-102666666D01*
X111066666Y-102666666D01*
X111133333Y-102700000D01*
X111166666Y-102733333D01*
X111200000Y-102800000D01*
X111200000Y-102900000D01*
X111166666Y-102966666D01*
X111133333Y-103000000D01*
X111066666Y-103033333D01*
X110800000Y-103033333D01*
X111866666Y-103366666D02*
X111466666Y-103366666D01*
X111666666Y-103366666D02*
X111666666Y-102666666D01*
X111600000Y-102766666D01*
X111533333Y-102833333D01*
X111466666Y-102866666D01*
X112266666Y-102966666D02*
X112200000Y-102933333D01*
X112166666Y-102900000D01*
X112133333Y-102833333D01*
X112133333Y-102800000D01*
X112166666Y-102733333D01*
X112200000Y-102700000D01*
X112266666Y-102666666D01*
X112400000Y-102666666D01*
X112466666Y-102700000D01*
X112500000Y-102733333D01*
X112533333Y-102800000D01*
X112533333Y-102833333D01*
X112500000Y-102900000D01*
X112466666Y-102933333D01*
X112400000Y-102966666D01*
X112266666Y-102966666D01*
X112200000Y-103000000D01*
X112166666Y-103033333D01*
X112133333Y-103100000D01*
X112133333Y-103233333D01*
X112166666Y-103300000D01*
X112200000Y-103333333D01*
X112266666Y-103366666D01*
X112400000Y-103366666D01*
X112466666Y-103333333D01*
X112500000Y-103300000D01*
X112533333Y-103233333D01*
X112533333Y-103100000D01*
X112500000Y-103033333D01*
X112466666Y-103000000D01*
X112400000Y-102966666D01*
G04 #@! TO.C,D1*
X55253333Y-130856666D02*
X55253333Y-130156666D01*
X55420000Y-130156666D01*
X55520000Y-130190000D01*
X55586666Y-130256666D01*
X55620000Y-130323333D01*
X55653333Y-130456666D01*
X55653333Y-130556666D01*
X55620000Y-130690000D01*
X55586666Y-130756666D01*
X55520000Y-130823333D01*
X55420000Y-130856666D01*
X55253333Y-130856666D01*
X56320000Y-130856666D02*
X55920000Y-130856666D01*
X56120000Y-130856666D02*
X56120000Y-130156666D01*
X56053333Y-130256666D01*
X55986666Y-130323333D01*
X55920000Y-130356666D01*
G04 #@! TO.C,D2*
X65753333Y-130856666D02*
X65753333Y-130156666D01*
X65920000Y-130156666D01*
X66020000Y-130190000D01*
X66086666Y-130256666D01*
X66120000Y-130323333D01*
X66153333Y-130456666D01*
X66153333Y-130556666D01*
X66120000Y-130690000D01*
X66086666Y-130756666D01*
X66020000Y-130823333D01*
X65920000Y-130856666D01*
X65753333Y-130856666D01*
X66420000Y-130223333D02*
X66453333Y-130190000D01*
X66520000Y-130156666D01*
X66686666Y-130156666D01*
X66753333Y-130190000D01*
X66786666Y-130223333D01*
X66820000Y-130290000D01*
X66820000Y-130356666D01*
X66786666Y-130456666D01*
X66386666Y-130856666D01*
X66820000Y-130856666D01*
G04 #@! TO.C,SW1*
X42466666Y-130183333D02*
X42566666Y-130216666D01*
X42733333Y-130216666D01*
X42800000Y-130183333D01*
X42833333Y-130150000D01*
X42866666Y-130083333D01*
X42866666Y-130016666D01*
X42833333Y-129950000D01*
X42800000Y-129916666D01*
X42733333Y-129883333D01*
X42600000Y-129850000D01*
X42533333Y-129816666D01*
X42500000Y-129783333D01*
X42466666Y-129716666D01*
X42466666Y-129650000D01*
X42500000Y-129583333D01*
X42533333Y-129550000D01*
X42600000Y-129516666D01*
X42766666Y-129516666D01*
X42866666Y-129550000D01*
X43100000Y-129516666D02*
X43266666Y-130216666D01*
X43400000Y-129716666D01*
X43533333Y-130216666D01*
X43700000Y-129516666D01*
X44333333Y-130216666D02*
X43933333Y-130216666D01*
X44133333Y-130216666D02*
X44133333Y-129516666D01*
X44066666Y-129616666D01*
X44000000Y-129683333D01*
X43933333Y-129716666D01*
G04 #@! TO.C,R16*
X60586666Y-132750000D02*
X60253333Y-132983333D01*
X60586666Y-133150000D02*
X59886666Y-133150000D01*
X59886666Y-132883333D01*
X59920000Y-132816666D01*
X59953333Y-132783333D01*
X60020000Y-132750000D01*
X60120000Y-132750000D01*
X60186666Y-132783333D01*
X60220000Y-132816666D01*
X60253333Y-132883333D01*
X60253333Y-133150000D01*
X60586666Y-132083333D02*
X60586666Y-132483333D01*
X60586666Y-132283333D02*
X59886666Y-132283333D01*
X59986666Y-132350000D01*
X60053333Y-132416666D01*
X60086666Y-132483333D01*
X59886666Y-131483333D02*
X59886666Y-131616666D01*
X59920000Y-131683333D01*
X59953333Y-131716666D01*
X60053333Y-131783333D01*
X60186666Y-131816666D01*
X60453333Y-131816666D01*
X60520000Y-131783333D01*
X60553333Y-131750000D01*
X60586666Y-131683333D01*
X60586666Y-131550000D01*
X60553333Y-131483333D01*
X60520000Y-131450000D01*
X60453333Y-131416666D01*
X60286666Y-131416666D01*
X60220000Y-131450000D01*
X60186666Y-131483333D01*
X60153333Y-131550000D01*
X60153333Y-131683333D01*
X60186666Y-131750000D01*
X60220000Y-131783333D01*
X60286666Y-131816666D01*
G04 #@! TO.C,R15*
X50386666Y-132850000D02*
X50053333Y-133083333D01*
X50386666Y-133250000D02*
X49686666Y-133250000D01*
X49686666Y-132983333D01*
X49720000Y-132916666D01*
X49753333Y-132883333D01*
X49820000Y-132850000D01*
X49920000Y-132850000D01*
X49986666Y-132883333D01*
X50020000Y-132916666D01*
X50053333Y-132983333D01*
X50053333Y-133250000D01*
X50386666Y-132183333D02*
X50386666Y-132583333D01*
X50386666Y-132383333D02*
X49686666Y-132383333D01*
X49786666Y-132450000D01*
X49853333Y-132516666D01*
X49886666Y-132583333D01*
X49686666Y-131550000D02*
X49686666Y-131883333D01*
X50020000Y-131916666D01*
X49986666Y-131883333D01*
X49953333Y-131816666D01*
X49953333Y-131650000D01*
X49986666Y-131583333D01*
X50020000Y-131550000D01*
X50086666Y-131516666D01*
X50253333Y-131516666D01*
X50320000Y-131550000D01*
X50353333Y-131583333D01*
X50386666Y-131650000D01*
X50386666Y-131816666D01*
X50353333Y-131883333D01*
X50320000Y-131916666D01*
G04 #@! TO.C,U2*
X96616666Y-106033333D02*
X97183333Y-106033333D01*
X97250000Y-106000000D01*
X97283333Y-105966666D01*
X97316666Y-105900000D01*
X97316666Y-105766666D01*
X97283333Y-105700000D01*
X97250000Y-105666666D01*
X97183333Y-105633333D01*
X96616666Y-105633333D01*
X96683333Y-105333333D02*
X96650000Y-105300000D01*
X96616666Y-105233333D01*
X96616666Y-105066666D01*
X96650000Y-105000000D01*
X96683333Y-104966666D01*
X96750000Y-104933333D01*
X96816666Y-104933333D01*
X96916666Y-104966666D01*
X97316666Y-105366666D01*
X97316666Y-104933333D01*
G04 #@! TO.C,C52*
X101850000Y-103650000D02*
X101883333Y-103683333D01*
X101916666Y-103783333D01*
X101916666Y-103850000D01*
X101883333Y-103950000D01*
X101816666Y-104016666D01*
X101750000Y-104050000D01*
X101616666Y-104083333D01*
X101516666Y-104083333D01*
X101383333Y-104050000D01*
X101316666Y-104016666D01*
X101250000Y-103950000D01*
X101216666Y-103850000D01*
X101216666Y-103783333D01*
X101250000Y-103683333D01*
X101283333Y-103650000D01*
X101216666Y-103016666D02*
X101216666Y-103350000D01*
X101550000Y-103383333D01*
X101516666Y-103350000D01*
X101483333Y-103283333D01*
X101483333Y-103116666D01*
X101516666Y-103050000D01*
X101550000Y-103016666D01*
X101616666Y-102983333D01*
X101783333Y-102983333D01*
X101850000Y-103016666D01*
X101883333Y-103050000D01*
X101916666Y-103116666D01*
X101916666Y-103283333D01*
X101883333Y-103350000D01*
X101850000Y-103383333D01*
X101283333Y-102716666D02*
X101250000Y-102683333D01*
X101216666Y-102616666D01*
X101216666Y-102450000D01*
X101250000Y-102383333D01*
X101283333Y-102350000D01*
X101350000Y-102316666D01*
X101416666Y-102316666D01*
X101516666Y-102350000D01*
X101916666Y-102750000D01*
X101916666Y-102316666D01*
G04 #@! TO.C,U5*
X88733333Y-94083333D02*
X88733333Y-93516666D01*
X88700000Y-93450000D01*
X88666666Y-93416666D01*
X88600000Y-93383333D01*
X88466666Y-93383333D01*
X88400000Y-93416666D01*
X88366666Y-93450000D01*
X88333333Y-93516666D01*
X88333333Y-94083333D01*
X87666666Y-94083333D02*
X88000000Y-94083333D01*
X88033333Y-93750000D01*
X88000000Y-93783333D01*
X87933333Y-93816666D01*
X87766666Y-93816666D01*
X87700000Y-93783333D01*
X87666666Y-93750000D01*
X87633333Y-93683333D01*
X87633333Y-93516666D01*
X87666666Y-93450000D01*
X87700000Y-93416666D01*
X87766666Y-93383333D01*
X87933333Y-93383333D01*
X88000000Y-93416666D01*
X88033333Y-93450000D01*
G04 #@! TO.C,C51*
X57450000Y-103950000D02*
X57483333Y-103983333D01*
X57516666Y-104083333D01*
X57516666Y-104150000D01*
X57483333Y-104250000D01*
X57416666Y-104316666D01*
X57350000Y-104350000D01*
X57216666Y-104383333D01*
X57116666Y-104383333D01*
X56983333Y-104350000D01*
X56916666Y-104316666D01*
X56850000Y-104250000D01*
X56816666Y-104150000D01*
X56816666Y-104083333D01*
X56850000Y-103983333D01*
X56883333Y-103950000D01*
X56816666Y-103316666D02*
X56816666Y-103650000D01*
X57150000Y-103683333D01*
X57116666Y-103650000D01*
X57083333Y-103583333D01*
X57083333Y-103416666D01*
X57116666Y-103350000D01*
X57150000Y-103316666D01*
X57216666Y-103283333D01*
X57383333Y-103283333D01*
X57450000Y-103316666D01*
X57483333Y-103350000D01*
X57516666Y-103416666D01*
X57516666Y-103583333D01*
X57483333Y-103650000D01*
X57450000Y-103683333D01*
X57516666Y-102616666D02*
X57516666Y-103016666D01*
X57516666Y-102816666D02*
X56816666Y-102816666D01*
X56916666Y-102883333D01*
X56983333Y-102950000D01*
X57016666Y-103016666D01*
G04 #@! TO.C,J6*
X69466666Y-65216666D02*
X69466666Y-65716666D01*
X69433333Y-65816666D01*
X69366666Y-65883333D01*
X69266666Y-65916666D01*
X69200000Y-65916666D01*
X70100000Y-65216666D02*
X69966666Y-65216666D01*
X69900000Y-65250000D01*
X69866666Y-65283333D01*
X69800000Y-65383333D01*
X69766666Y-65516666D01*
X69766666Y-65783333D01*
X69800000Y-65850000D01*
X69833333Y-65883333D01*
X69900000Y-65916666D01*
X70033333Y-65916666D01*
X70100000Y-65883333D01*
X70133333Y-65850000D01*
X70166666Y-65783333D01*
X70166666Y-65616666D01*
X70133333Y-65550000D01*
X70100000Y-65516666D01*
X70033333Y-65483333D01*
X69900000Y-65483333D01*
X69833333Y-65516666D01*
X69800000Y-65550000D01*
X69766666Y-65616666D01*
G04 #@! TO.C,U13*
X139616666Y-106866666D02*
X140183333Y-106866666D01*
X140250000Y-106833333D01*
X140283333Y-106800000D01*
X140316666Y-106733333D01*
X140316666Y-106600000D01*
X140283333Y-106533333D01*
X140250000Y-106500000D01*
X140183333Y-106466666D01*
X139616666Y-106466666D01*
X140316666Y-105766666D02*
X140316666Y-106166666D01*
X140316666Y-105966666D02*
X139616666Y-105966666D01*
X139716666Y-106033333D01*
X139783333Y-106100000D01*
X139816666Y-106166666D01*
X139616666Y-105533333D02*
X139616666Y-105100000D01*
X139883333Y-105333333D01*
X139883333Y-105233333D01*
X139916666Y-105166666D01*
X139950000Y-105133333D01*
X140016666Y-105100000D01*
X140183333Y-105100000D01*
X140250000Y-105133333D01*
X140283333Y-105166666D01*
X140316666Y-105233333D01*
X140316666Y-105433333D01*
X140283333Y-105500000D01*
X140250000Y-105533333D01*
G04 #@! TO.C,C33*
X126375000Y-92700000D02*
X126408333Y-92733333D01*
X126441666Y-92833333D01*
X126441666Y-92900000D01*
X126408333Y-93000000D01*
X126341666Y-93066666D01*
X126275000Y-93100000D01*
X126141666Y-93133333D01*
X126041666Y-93133333D01*
X125908333Y-93100000D01*
X125841666Y-93066666D01*
X125775000Y-93000000D01*
X125741666Y-92900000D01*
X125741666Y-92833333D01*
X125775000Y-92733333D01*
X125808333Y-92700000D01*
X125741666Y-92466666D02*
X125741666Y-92033333D01*
X126008333Y-92266666D01*
X126008333Y-92166666D01*
X126041666Y-92100000D01*
X126075000Y-92066666D01*
X126141666Y-92033333D01*
X126308333Y-92033333D01*
X126375000Y-92066666D01*
X126408333Y-92100000D01*
X126441666Y-92166666D01*
X126441666Y-92366666D01*
X126408333Y-92433333D01*
X126375000Y-92466666D01*
X125741666Y-91800000D02*
X125741666Y-91366666D01*
X126008333Y-91600000D01*
X126008333Y-91500000D01*
X126041666Y-91433333D01*
X126075000Y-91400000D01*
X126141666Y-91366666D01*
X126308333Y-91366666D01*
X126375000Y-91400000D01*
X126408333Y-91433333D01*
X126441666Y-91500000D01*
X126441666Y-91700000D01*
X126408333Y-91766666D01*
X126375000Y-91800000D01*
G04 #@! TO.C,C26*
X111350000Y-122280000D02*
X111316666Y-122313333D01*
X111216666Y-122346666D01*
X111150000Y-122346666D01*
X111050000Y-122313333D01*
X110983333Y-122246666D01*
X110950000Y-122180000D01*
X110916666Y-122046666D01*
X110916666Y-121946666D01*
X110950000Y-121813333D01*
X110983333Y-121746666D01*
X111050000Y-121680000D01*
X111150000Y-121646666D01*
X111216666Y-121646666D01*
X111316666Y-121680000D01*
X111350000Y-121713333D01*
X111616666Y-121713333D02*
X111650000Y-121680000D01*
X111716666Y-121646666D01*
X111883333Y-121646666D01*
X111950000Y-121680000D01*
X111983333Y-121713333D01*
X112016666Y-121780000D01*
X112016666Y-121846666D01*
X111983333Y-121946666D01*
X111583333Y-122346666D01*
X112016666Y-122346666D01*
X112616666Y-121646666D02*
X112483333Y-121646666D01*
X112416666Y-121680000D01*
X112383333Y-121713333D01*
X112316666Y-121813333D01*
X112283333Y-121946666D01*
X112283333Y-122213333D01*
X112316666Y-122280000D01*
X112350000Y-122313333D01*
X112416666Y-122346666D01*
X112550000Y-122346666D01*
X112616666Y-122313333D01*
X112650000Y-122280000D01*
X112683333Y-122213333D01*
X112683333Y-122046666D01*
X112650000Y-121980000D01*
X112616666Y-121946666D01*
X112550000Y-121913333D01*
X112416666Y-121913333D01*
X112350000Y-121946666D01*
X112316666Y-121980000D01*
X112283333Y-122046666D01*
G04 #@! TO.C,C27*
X100250000Y-122350000D02*
X100216666Y-122383333D01*
X100116666Y-122416666D01*
X100050000Y-122416666D01*
X99950000Y-122383333D01*
X99883333Y-122316666D01*
X99850000Y-122250000D01*
X99816666Y-122116666D01*
X99816666Y-122016666D01*
X99850000Y-121883333D01*
X99883333Y-121816666D01*
X99950000Y-121750000D01*
X100050000Y-121716666D01*
X100116666Y-121716666D01*
X100216666Y-121750000D01*
X100250000Y-121783333D01*
X100516666Y-121783333D02*
X100550000Y-121750000D01*
X100616666Y-121716666D01*
X100783333Y-121716666D01*
X100850000Y-121750000D01*
X100883333Y-121783333D01*
X100916666Y-121850000D01*
X100916666Y-121916666D01*
X100883333Y-122016666D01*
X100483333Y-122416666D01*
X100916666Y-122416666D01*
X101150000Y-121716666D02*
X101616666Y-121716666D01*
X101316666Y-122416666D01*
G04 #@! TO.C,C31*
X100275000Y-106250000D02*
X100241666Y-106283333D01*
X100141666Y-106316666D01*
X100075000Y-106316666D01*
X99975000Y-106283333D01*
X99908333Y-106216666D01*
X99875000Y-106150000D01*
X99841666Y-106016666D01*
X99841666Y-105916666D01*
X99875000Y-105783333D01*
X99908333Y-105716666D01*
X99975000Y-105650000D01*
X100075000Y-105616666D01*
X100141666Y-105616666D01*
X100241666Y-105650000D01*
X100275000Y-105683333D01*
X100508333Y-105616666D02*
X100941666Y-105616666D01*
X100708333Y-105883333D01*
X100808333Y-105883333D01*
X100875000Y-105916666D01*
X100908333Y-105950000D01*
X100941666Y-106016666D01*
X100941666Y-106183333D01*
X100908333Y-106250000D01*
X100875000Y-106283333D01*
X100808333Y-106316666D01*
X100608333Y-106316666D01*
X100541666Y-106283333D01*
X100508333Y-106250000D01*
X101608333Y-106316666D02*
X101208333Y-106316666D01*
X101408333Y-106316666D02*
X101408333Y-105616666D01*
X101341666Y-105716666D01*
X101275000Y-105783333D01*
X101208333Y-105816666D01*
G04 #@! TO.C,C32*
X110950000Y-106250000D02*
X110916666Y-106283333D01*
X110816666Y-106316666D01*
X110750000Y-106316666D01*
X110650000Y-106283333D01*
X110583333Y-106216666D01*
X110550000Y-106150000D01*
X110516666Y-106016666D01*
X110516666Y-105916666D01*
X110550000Y-105783333D01*
X110583333Y-105716666D01*
X110650000Y-105650000D01*
X110750000Y-105616666D01*
X110816666Y-105616666D01*
X110916666Y-105650000D01*
X110950000Y-105683333D01*
X111183333Y-105616666D02*
X111616666Y-105616666D01*
X111383333Y-105883333D01*
X111483333Y-105883333D01*
X111550000Y-105916666D01*
X111583333Y-105950000D01*
X111616666Y-106016666D01*
X111616666Y-106183333D01*
X111583333Y-106250000D01*
X111550000Y-106283333D01*
X111483333Y-106316666D01*
X111283333Y-106316666D01*
X111216666Y-106283333D01*
X111183333Y-106250000D01*
X111883333Y-105683333D02*
X111916666Y-105650000D01*
X111983333Y-105616666D01*
X112150000Y-105616666D01*
X112216666Y-105650000D01*
X112250000Y-105683333D01*
X112283333Y-105750000D01*
X112283333Y-105816666D01*
X112250000Y-105916666D01*
X111850000Y-106316666D01*
X112283333Y-106316666D01*
G04 #@! TO.C,C34*
X122050000Y-103150000D02*
X122083333Y-103183333D01*
X122116666Y-103283333D01*
X122116666Y-103350000D01*
X122083333Y-103450000D01*
X122016666Y-103516666D01*
X121950000Y-103550000D01*
X121816666Y-103583333D01*
X121716666Y-103583333D01*
X121583333Y-103550000D01*
X121516666Y-103516666D01*
X121450000Y-103450000D01*
X121416666Y-103350000D01*
X121416666Y-103283333D01*
X121450000Y-103183333D01*
X121483333Y-103150000D01*
X121416666Y-102916666D02*
X121416666Y-102483333D01*
X121683333Y-102716666D01*
X121683333Y-102616666D01*
X121716666Y-102550000D01*
X121750000Y-102516666D01*
X121816666Y-102483333D01*
X121983333Y-102483333D01*
X122050000Y-102516666D01*
X122083333Y-102550000D01*
X122116666Y-102616666D01*
X122116666Y-102816666D01*
X122083333Y-102883333D01*
X122050000Y-102916666D01*
X121650000Y-101883333D02*
X122116666Y-101883333D01*
X121383333Y-102050000D02*
X121883333Y-102216666D01*
X121883333Y-101783333D01*
G04 #@! TO.C,C36*
X117750000Y-103150000D02*
X117783333Y-103183333D01*
X117816666Y-103283333D01*
X117816666Y-103350000D01*
X117783333Y-103450000D01*
X117716666Y-103516666D01*
X117650000Y-103550000D01*
X117516666Y-103583333D01*
X117416666Y-103583333D01*
X117283333Y-103550000D01*
X117216666Y-103516666D01*
X117150000Y-103450000D01*
X117116666Y-103350000D01*
X117116666Y-103283333D01*
X117150000Y-103183333D01*
X117183333Y-103150000D01*
X117116666Y-102916666D02*
X117116666Y-102483333D01*
X117383333Y-102716666D01*
X117383333Y-102616666D01*
X117416666Y-102550000D01*
X117450000Y-102516666D01*
X117516666Y-102483333D01*
X117683333Y-102483333D01*
X117750000Y-102516666D01*
X117783333Y-102550000D01*
X117816666Y-102616666D01*
X117816666Y-102816666D01*
X117783333Y-102883333D01*
X117750000Y-102916666D01*
X117116666Y-101883333D02*
X117116666Y-102016666D01*
X117150000Y-102083333D01*
X117183333Y-102116666D01*
X117283333Y-102183333D01*
X117416666Y-102216666D01*
X117683333Y-102216666D01*
X117750000Y-102183333D01*
X117783333Y-102150000D01*
X117816666Y-102083333D01*
X117816666Y-101950000D01*
X117783333Y-101883333D01*
X117750000Y-101850000D01*
X117683333Y-101816666D01*
X117516666Y-101816666D01*
X117450000Y-101850000D01*
X117416666Y-101883333D01*
X117383333Y-101950000D01*
X117383333Y-102083333D01*
X117416666Y-102150000D01*
X117450000Y-102183333D01*
X117516666Y-102216666D01*
G04 #@! TO.C,C35*
X103950000Y-103550000D02*
X103983333Y-103583333D01*
X104016666Y-103683333D01*
X104016666Y-103750000D01*
X103983333Y-103850000D01*
X103916666Y-103916666D01*
X103850000Y-103950000D01*
X103716666Y-103983333D01*
X103616666Y-103983333D01*
X103483333Y-103950000D01*
X103416666Y-103916666D01*
X103350000Y-103850000D01*
X103316666Y-103750000D01*
X103316666Y-103683333D01*
X103350000Y-103583333D01*
X103383333Y-103550000D01*
X103316666Y-103316666D02*
X103316666Y-102883333D01*
X103583333Y-103116666D01*
X103583333Y-103016666D01*
X103616666Y-102950000D01*
X103650000Y-102916666D01*
X103716666Y-102883333D01*
X103883333Y-102883333D01*
X103950000Y-102916666D01*
X103983333Y-102950000D01*
X104016666Y-103016666D01*
X104016666Y-103216666D01*
X103983333Y-103283333D01*
X103950000Y-103316666D01*
X103316666Y-102250000D02*
X103316666Y-102583333D01*
X103650000Y-102616666D01*
X103616666Y-102583333D01*
X103583333Y-102516666D01*
X103583333Y-102350000D01*
X103616666Y-102283333D01*
X103650000Y-102250000D01*
X103716666Y-102216666D01*
X103883333Y-102216666D01*
X103950000Y-102250000D01*
X103983333Y-102283333D01*
X104016666Y-102350000D01*
X104016666Y-102516666D01*
X103983333Y-102583333D01*
X103950000Y-102616666D01*
G04 #@! TO.C,C37*
X137500000Y-91900000D02*
X137466666Y-91933333D01*
X137366666Y-91966666D01*
X137300000Y-91966666D01*
X137200000Y-91933333D01*
X137133333Y-91866666D01*
X137100000Y-91800000D01*
X137066666Y-91666666D01*
X137066666Y-91566666D01*
X137100000Y-91433333D01*
X137133333Y-91366666D01*
X137200000Y-91300000D01*
X137300000Y-91266666D01*
X137366666Y-91266666D01*
X137466666Y-91300000D01*
X137500000Y-91333333D01*
X137733333Y-91266666D02*
X138166666Y-91266666D01*
X137933333Y-91533333D01*
X138033333Y-91533333D01*
X138100000Y-91566666D01*
X138133333Y-91600000D01*
X138166666Y-91666666D01*
X138166666Y-91833333D01*
X138133333Y-91900000D01*
X138100000Y-91933333D01*
X138033333Y-91966666D01*
X137833333Y-91966666D01*
X137766666Y-91933333D01*
X137733333Y-91900000D01*
X138400000Y-91266666D02*
X138866666Y-91266666D01*
X138566666Y-91966666D01*
G04 #@! TO.C,C38*
X105650000Y-91250000D02*
X105616666Y-91283333D01*
X105516666Y-91316666D01*
X105450000Y-91316666D01*
X105350000Y-91283333D01*
X105283333Y-91216666D01*
X105250000Y-91150000D01*
X105216666Y-91016666D01*
X105216666Y-90916666D01*
X105250000Y-90783333D01*
X105283333Y-90716666D01*
X105350000Y-90650000D01*
X105450000Y-90616666D01*
X105516666Y-90616666D01*
X105616666Y-90650000D01*
X105650000Y-90683333D01*
X105883333Y-90616666D02*
X106316666Y-90616666D01*
X106083333Y-90883333D01*
X106183333Y-90883333D01*
X106250000Y-90916666D01*
X106283333Y-90950000D01*
X106316666Y-91016666D01*
X106316666Y-91183333D01*
X106283333Y-91250000D01*
X106250000Y-91283333D01*
X106183333Y-91316666D01*
X105983333Y-91316666D01*
X105916666Y-91283333D01*
X105883333Y-91250000D01*
X106716666Y-90916666D02*
X106650000Y-90883333D01*
X106616666Y-90850000D01*
X106583333Y-90783333D01*
X106583333Y-90750000D01*
X106616666Y-90683333D01*
X106650000Y-90650000D01*
X106716666Y-90616666D01*
X106850000Y-90616666D01*
X106916666Y-90650000D01*
X106950000Y-90683333D01*
X106983333Y-90750000D01*
X106983333Y-90783333D01*
X106950000Y-90850000D01*
X106916666Y-90883333D01*
X106850000Y-90916666D01*
X106716666Y-90916666D01*
X106650000Y-90950000D01*
X106616666Y-90983333D01*
X106583333Y-91050000D01*
X106583333Y-91183333D01*
X106616666Y-91250000D01*
X106650000Y-91283333D01*
X106716666Y-91316666D01*
X106850000Y-91316666D01*
X106916666Y-91283333D01*
X106950000Y-91250000D01*
X106983333Y-91183333D01*
X106983333Y-91050000D01*
X106950000Y-90983333D01*
X106916666Y-90950000D01*
X106850000Y-90916666D01*
G04 #@! TO.C,C39*
X114080000Y-92050000D02*
X114113333Y-92083333D01*
X114146666Y-92183333D01*
X114146666Y-92250000D01*
X114113333Y-92350000D01*
X114046666Y-92416666D01*
X113980000Y-92450000D01*
X113846666Y-92483333D01*
X113746666Y-92483333D01*
X113613333Y-92450000D01*
X113546666Y-92416666D01*
X113480000Y-92350000D01*
X113446666Y-92250000D01*
X113446666Y-92183333D01*
X113480000Y-92083333D01*
X113513333Y-92050000D01*
X113446666Y-91816666D02*
X113446666Y-91383333D01*
X113713333Y-91616666D01*
X113713333Y-91516666D01*
X113746666Y-91450000D01*
X113780000Y-91416666D01*
X113846666Y-91383333D01*
X114013333Y-91383333D01*
X114080000Y-91416666D01*
X114113333Y-91450000D01*
X114146666Y-91516666D01*
X114146666Y-91716666D01*
X114113333Y-91783333D01*
X114080000Y-91816666D01*
X114146666Y-91050000D02*
X114146666Y-90916666D01*
X114113333Y-90850000D01*
X114080000Y-90816666D01*
X113980000Y-90750000D01*
X113846666Y-90716666D01*
X113580000Y-90716666D01*
X113513333Y-90750000D01*
X113480000Y-90783333D01*
X113446666Y-90850000D01*
X113446666Y-90983333D01*
X113480000Y-91050000D01*
X113513333Y-91083333D01*
X113580000Y-91116666D01*
X113746666Y-91116666D01*
X113813333Y-91083333D01*
X113846666Y-91050000D01*
X113880000Y-90983333D01*
X113880000Y-90850000D01*
X113846666Y-90783333D01*
X113813333Y-90750000D01*
X113746666Y-90716666D01*
G04 #@! TO.C,C40*
X108850000Y-92050000D02*
X108883333Y-92083333D01*
X108916666Y-92183333D01*
X108916666Y-92250000D01*
X108883333Y-92350000D01*
X108816666Y-92416666D01*
X108750000Y-92450000D01*
X108616666Y-92483333D01*
X108516666Y-92483333D01*
X108383333Y-92450000D01*
X108316666Y-92416666D01*
X108250000Y-92350000D01*
X108216666Y-92250000D01*
X108216666Y-92183333D01*
X108250000Y-92083333D01*
X108283333Y-92050000D01*
X108450000Y-91450000D02*
X108916666Y-91450000D01*
X108183333Y-91616666D02*
X108683333Y-91783333D01*
X108683333Y-91350000D01*
X108216666Y-90950000D02*
X108216666Y-90883333D01*
X108250000Y-90816666D01*
X108283333Y-90783333D01*
X108350000Y-90750000D01*
X108483333Y-90716666D01*
X108650000Y-90716666D01*
X108783333Y-90750000D01*
X108850000Y-90783333D01*
X108883333Y-90816666D01*
X108916666Y-90883333D01*
X108916666Y-90950000D01*
X108883333Y-91016666D01*
X108850000Y-91050000D01*
X108783333Y-91083333D01*
X108650000Y-91116666D01*
X108483333Y-91116666D01*
X108350000Y-91083333D01*
X108283333Y-91050000D01*
X108250000Y-91016666D01*
X108216666Y-90950000D01*
G04 #@! TO.C,C42*
X117250000Y-91750000D02*
X117283333Y-91783333D01*
X117316666Y-91883333D01*
X117316666Y-91950000D01*
X117283333Y-92050000D01*
X117216666Y-92116666D01*
X117150000Y-92150000D01*
X117016666Y-92183333D01*
X116916666Y-92183333D01*
X116783333Y-92150000D01*
X116716666Y-92116666D01*
X116650000Y-92050000D01*
X116616666Y-91950000D01*
X116616666Y-91883333D01*
X116650000Y-91783333D01*
X116683333Y-91750000D01*
X116850000Y-91150000D02*
X117316666Y-91150000D01*
X116583333Y-91316666D02*
X117083333Y-91483333D01*
X117083333Y-91050000D01*
X116683333Y-90816666D02*
X116650000Y-90783333D01*
X116616666Y-90716666D01*
X116616666Y-90550000D01*
X116650000Y-90483333D01*
X116683333Y-90450000D01*
X116750000Y-90416666D01*
X116816666Y-90416666D01*
X116916666Y-90450000D01*
X117316666Y-90850000D01*
X117316666Y-90416666D01*
G04 #@! TO.C,C41*
X121675000Y-91562500D02*
X121708333Y-91595833D01*
X121741666Y-91695833D01*
X121741666Y-91762500D01*
X121708333Y-91862500D01*
X121641666Y-91929166D01*
X121575000Y-91962500D01*
X121441666Y-91995833D01*
X121341666Y-91995833D01*
X121208333Y-91962500D01*
X121141666Y-91929166D01*
X121075000Y-91862500D01*
X121041666Y-91762500D01*
X121041666Y-91695833D01*
X121075000Y-91595833D01*
X121108333Y-91562500D01*
X121275000Y-90962500D02*
X121741666Y-90962500D01*
X121008333Y-91129166D02*
X121508333Y-91295833D01*
X121508333Y-90862500D01*
X121741666Y-90229166D02*
X121741666Y-90629166D01*
X121741666Y-90429166D02*
X121041666Y-90429166D01*
X121141666Y-90495833D01*
X121208333Y-90562500D01*
X121241666Y-90629166D01*
G04 #@! TO.C,U14*
X110366666Y-114866666D02*
X110933333Y-114866666D01*
X111000000Y-114833333D01*
X111033333Y-114800000D01*
X111066666Y-114733333D01*
X111066666Y-114600000D01*
X111033333Y-114533333D01*
X111000000Y-114500000D01*
X110933333Y-114466666D01*
X110366666Y-114466666D01*
X111066666Y-113766666D02*
X111066666Y-114166666D01*
X111066666Y-113966666D02*
X110366666Y-113966666D01*
X110466666Y-114033333D01*
X110533333Y-114100000D01*
X110566666Y-114166666D01*
X110600000Y-113166666D02*
X111066666Y-113166666D01*
X110333333Y-113333333D02*
X110833333Y-113500000D01*
X110833333Y-113066666D01*
G04 #@! TO.C,U15*
X97866666Y-114866666D02*
X98433333Y-114866666D01*
X98500000Y-114833333D01*
X98533333Y-114800000D01*
X98566666Y-114733333D01*
X98566666Y-114600000D01*
X98533333Y-114533333D01*
X98500000Y-114500000D01*
X98433333Y-114466666D01*
X97866666Y-114466666D01*
X98566666Y-113766666D02*
X98566666Y-114166666D01*
X98566666Y-113966666D02*
X97866666Y-113966666D01*
X97966666Y-114033333D01*
X98033333Y-114100000D01*
X98066666Y-114166666D01*
X97866666Y-113133333D02*
X97866666Y-113466666D01*
X98200000Y-113500000D01*
X98166666Y-113466666D01*
X98133333Y-113400000D01*
X98133333Y-113233333D01*
X98166666Y-113166666D01*
X98200000Y-113133333D01*
X98266666Y-113100000D01*
X98433333Y-113100000D01*
X98500000Y-113133333D01*
X98533333Y-113166666D01*
X98566666Y-113233333D01*
X98566666Y-113400000D01*
X98533333Y-113466666D01*
X98500000Y-113500000D01*
G04 #@! TO.C,U16*
X133366666Y-94683333D02*
X133366666Y-94116666D01*
X133333333Y-94050000D01*
X133300000Y-94016666D01*
X133233333Y-93983333D01*
X133100000Y-93983333D01*
X133033333Y-94016666D01*
X133000000Y-94050000D01*
X132966666Y-94116666D01*
X132966666Y-94683333D01*
X132266666Y-93983333D02*
X132666666Y-93983333D01*
X132466666Y-93983333D02*
X132466666Y-94683333D01*
X132533333Y-94583333D01*
X132600000Y-94516666D01*
X132666666Y-94483333D01*
X131666666Y-94683333D02*
X131800000Y-94683333D01*
X131866666Y-94650000D01*
X131900000Y-94616666D01*
X131966666Y-94516666D01*
X132000000Y-94383333D01*
X132000000Y-94116666D01*
X131966666Y-94050000D01*
X131933333Y-94016666D01*
X131866666Y-93983333D01*
X131733333Y-93983333D01*
X131666666Y-94016666D01*
X131633333Y-94050000D01*
X131600000Y-94116666D01*
X131600000Y-94283333D01*
X131633333Y-94350000D01*
X131666666Y-94383333D01*
X131733333Y-94416666D01*
X131866666Y-94416666D01*
X131933333Y-94383333D01*
X131966666Y-94350000D01*
X132000000Y-94283333D01*
G04 #@! TO.C,U18*
X114716666Y-97866666D02*
X115283333Y-97866666D01*
X115350000Y-97833333D01*
X115383333Y-97800000D01*
X115416666Y-97733333D01*
X115416666Y-97600000D01*
X115383333Y-97533333D01*
X115350000Y-97500000D01*
X115283333Y-97466666D01*
X114716666Y-97466666D01*
X115416666Y-96766666D02*
X115416666Y-97166666D01*
X115416666Y-96966666D02*
X114716666Y-96966666D01*
X114816666Y-97033333D01*
X114883333Y-97100000D01*
X114916666Y-97166666D01*
X115016666Y-96366666D02*
X114983333Y-96433333D01*
X114950000Y-96466666D01*
X114883333Y-96500000D01*
X114850000Y-96500000D01*
X114783333Y-96466666D01*
X114750000Y-96433333D01*
X114716666Y-96366666D01*
X114716666Y-96233333D01*
X114750000Y-96166666D01*
X114783333Y-96133333D01*
X114850000Y-96100000D01*
X114883333Y-96100000D01*
X114950000Y-96133333D01*
X114983333Y-96166666D01*
X115016666Y-96233333D01*
X115016666Y-96366666D01*
X115050000Y-96433333D01*
X115083333Y-96466666D01*
X115150000Y-96500000D01*
X115283333Y-96500000D01*
X115350000Y-96466666D01*
X115383333Y-96433333D01*
X115416666Y-96366666D01*
X115416666Y-96233333D01*
X115383333Y-96166666D01*
X115350000Y-96133333D01*
X115283333Y-96100000D01*
X115150000Y-96100000D01*
X115083333Y-96133333D01*
X115050000Y-96166666D01*
X115016666Y-96233333D01*
G04 #@! TO.C,U17*
X103916666Y-95266666D02*
X104483333Y-95266666D01*
X104550000Y-95233333D01*
X104583333Y-95200000D01*
X104616666Y-95133333D01*
X104616666Y-95000000D01*
X104583333Y-94933333D01*
X104550000Y-94900000D01*
X104483333Y-94866666D01*
X103916666Y-94866666D01*
X104616666Y-94166666D02*
X104616666Y-94566666D01*
X104616666Y-94366666D02*
X103916666Y-94366666D01*
X104016666Y-94433333D01*
X104083333Y-94500000D01*
X104116666Y-94566666D01*
X103916666Y-93933333D02*
X103916666Y-93466666D01*
X104616666Y-93766666D01*
G04 #@! TO.C,U19*
X100016666Y-98066666D02*
X100583333Y-98066666D01*
X100650000Y-98033333D01*
X100683333Y-98000000D01*
X100716666Y-97933333D01*
X100716666Y-97800000D01*
X100683333Y-97733333D01*
X100650000Y-97700000D01*
X100583333Y-97666666D01*
X100016666Y-97666666D01*
X100716666Y-96966666D02*
X100716666Y-97366666D01*
X100716666Y-97166666D02*
X100016666Y-97166666D01*
X100116666Y-97233333D01*
X100183333Y-97300000D01*
X100216666Y-97366666D01*
X100716666Y-96633333D02*
X100716666Y-96500000D01*
X100683333Y-96433333D01*
X100650000Y-96400000D01*
X100550000Y-96333333D01*
X100416666Y-96300000D01*
X100150000Y-96300000D01*
X100083333Y-96333333D01*
X100050000Y-96366666D01*
X100016666Y-96433333D01*
X100016666Y-96566666D01*
X100050000Y-96633333D01*
X100083333Y-96666666D01*
X100150000Y-96700000D01*
X100316666Y-96700000D01*
X100383333Y-96666666D01*
X100416666Y-96633333D01*
X100450000Y-96566666D01*
X100450000Y-96433333D01*
X100416666Y-96366666D01*
X100383333Y-96333333D01*
X100316666Y-96300000D01*
G04 #@! TO.C,U3*
X77616666Y-114033333D02*
X78183333Y-114033333D01*
X78250000Y-114000000D01*
X78283333Y-113966666D01*
X78316666Y-113900000D01*
X78316666Y-113766666D01*
X78283333Y-113700000D01*
X78250000Y-113666666D01*
X78183333Y-113633333D01*
X77616666Y-113633333D01*
X77616666Y-113366666D02*
X77616666Y-112933333D01*
X77883333Y-113166666D01*
X77883333Y-113066666D01*
X77916666Y-113000000D01*
X77950000Y-112966666D01*
X78016666Y-112933333D01*
X78183333Y-112933333D01*
X78250000Y-112966666D01*
X78283333Y-113000000D01*
X78316666Y-113066666D01*
X78316666Y-113266666D01*
X78283333Y-113333333D01*
X78250000Y-113366666D01*
G04 #@! TO.C,C2*
X53733333Y-120800000D02*
X53700000Y-120833333D01*
X53600000Y-120866666D01*
X53533333Y-120866666D01*
X53433333Y-120833333D01*
X53366666Y-120766666D01*
X53333333Y-120700000D01*
X53300000Y-120566666D01*
X53300000Y-120466666D01*
X53333333Y-120333333D01*
X53366666Y-120266666D01*
X53433333Y-120200000D01*
X53533333Y-120166666D01*
X53600000Y-120166666D01*
X53700000Y-120200000D01*
X53733333Y-120233333D01*
X54000000Y-120233333D02*
X54033333Y-120200000D01*
X54100000Y-120166666D01*
X54266666Y-120166666D01*
X54333333Y-120200000D01*
X54366666Y-120233333D01*
X54400000Y-120300000D01*
X54400000Y-120366666D01*
X54366666Y-120466666D01*
X53966666Y-120866666D01*
X54400000Y-120866666D01*
G04 #@! TO.C,C7*
X65983333Y-106350000D02*
X65950000Y-106383333D01*
X65850000Y-106416666D01*
X65783333Y-106416666D01*
X65683333Y-106383333D01*
X65616666Y-106316666D01*
X65583333Y-106250000D01*
X65550000Y-106116666D01*
X65550000Y-106016666D01*
X65583333Y-105883333D01*
X65616666Y-105816666D01*
X65683333Y-105750000D01*
X65783333Y-105716666D01*
X65850000Y-105716666D01*
X65950000Y-105750000D01*
X65983333Y-105783333D01*
X66216666Y-105716666D02*
X66683333Y-105716666D01*
X66383333Y-106416666D01*
G04 #@! TO.C,C6*
X53683333Y-107550000D02*
X53650000Y-107583333D01*
X53550000Y-107616666D01*
X53483333Y-107616666D01*
X53383333Y-107583333D01*
X53316666Y-107516666D01*
X53283333Y-107450000D01*
X53250000Y-107316666D01*
X53250000Y-107216666D01*
X53283333Y-107083333D01*
X53316666Y-107016666D01*
X53383333Y-106950000D01*
X53483333Y-106916666D01*
X53550000Y-106916666D01*
X53650000Y-106950000D01*
X53683333Y-106983333D01*
X54283333Y-106916666D02*
X54150000Y-106916666D01*
X54083333Y-106950000D01*
X54050000Y-106983333D01*
X53983333Y-107083333D01*
X53950000Y-107216666D01*
X53950000Y-107483333D01*
X53983333Y-107550000D01*
X54016666Y-107583333D01*
X54083333Y-107616666D01*
X54216666Y-107616666D01*
X54283333Y-107583333D01*
X54316666Y-107550000D01*
X54350000Y-107483333D01*
X54350000Y-107316666D01*
X54316666Y-107250000D01*
X54283333Y-107216666D01*
X54216666Y-107183333D01*
X54083333Y-107183333D01*
X54016666Y-107216666D01*
X53983333Y-107250000D01*
X53950000Y-107316666D01*
G04 #@! TO.C,U4*
X53616666Y-114333333D02*
X54183333Y-114333333D01*
X54250000Y-114300000D01*
X54283333Y-114266666D01*
X54316666Y-114200000D01*
X54316666Y-114066666D01*
X54283333Y-114000000D01*
X54250000Y-113966666D01*
X54183333Y-113933333D01*
X53616666Y-113933333D01*
X53850000Y-113300000D02*
X54316666Y-113300000D01*
X53583333Y-113466666D02*
X54083333Y-113633333D01*
X54083333Y-113200000D01*
G04 #@! TO.C,C1*
X63933333Y-120800000D02*
X63900000Y-120833333D01*
X63800000Y-120866666D01*
X63733333Y-120866666D01*
X63633333Y-120833333D01*
X63566666Y-120766666D01*
X63533333Y-120700000D01*
X63500000Y-120566666D01*
X63500000Y-120466666D01*
X63533333Y-120333333D01*
X63566666Y-120266666D01*
X63633333Y-120200000D01*
X63733333Y-120166666D01*
X63800000Y-120166666D01*
X63900000Y-120200000D01*
X63933333Y-120233333D01*
X64600000Y-120866666D02*
X64200000Y-120866666D01*
X64400000Y-120866666D02*
X64400000Y-120166666D01*
X64333333Y-120266666D01*
X64266666Y-120333333D01*
X64200000Y-120366666D01*
G04 #@! TO.C,U20*
X101216666Y-85966666D02*
X101783333Y-85966666D01*
X101850000Y-85933333D01*
X101883333Y-85900000D01*
X101916666Y-85833333D01*
X101916666Y-85700000D01*
X101883333Y-85633333D01*
X101850000Y-85600000D01*
X101783333Y-85566666D01*
X101216666Y-85566666D01*
X101283333Y-85266666D02*
X101250000Y-85233333D01*
X101216666Y-85166666D01*
X101216666Y-85000000D01*
X101250000Y-84933333D01*
X101283333Y-84900000D01*
X101350000Y-84866666D01*
X101416666Y-84866666D01*
X101516666Y-84900000D01*
X101916666Y-85300000D01*
X101916666Y-84866666D01*
X101216666Y-84433333D02*
X101216666Y-84366666D01*
X101250000Y-84300000D01*
X101283333Y-84266666D01*
X101350000Y-84233333D01*
X101483333Y-84200000D01*
X101650000Y-84200000D01*
X101783333Y-84233333D01*
X101850000Y-84266666D01*
X101883333Y-84300000D01*
X101916666Y-84366666D01*
X101916666Y-84433333D01*
X101883333Y-84500000D01*
X101850000Y-84533333D01*
X101783333Y-84566666D01*
X101650000Y-84600000D01*
X101483333Y-84600000D01*
X101350000Y-84566666D01*
X101283333Y-84533333D01*
X101250000Y-84500000D01*
X101216666Y-84433333D01*
G04 #@! TO.C,C13*
X60850000Y-91350000D02*
X60816666Y-91383333D01*
X60716666Y-91416666D01*
X60650000Y-91416666D01*
X60550000Y-91383333D01*
X60483333Y-91316666D01*
X60450000Y-91250000D01*
X60416666Y-91116666D01*
X60416666Y-91016666D01*
X60450000Y-90883333D01*
X60483333Y-90816666D01*
X60550000Y-90750000D01*
X60650000Y-90716666D01*
X60716666Y-90716666D01*
X60816666Y-90750000D01*
X60850000Y-90783333D01*
X61516666Y-91416666D02*
X61116666Y-91416666D01*
X61316666Y-91416666D02*
X61316666Y-90716666D01*
X61250000Y-90816666D01*
X61183333Y-90883333D01*
X61116666Y-90916666D01*
X61750000Y-90716666D02*
X62183333Y-90716666D01*
X61950000Y-90983333D01*
X62050000Y-90983333D01*
X62116666Y-91016666D01*
X62150000Y-91050000D01*
X62183333Y-91116666D01*
X62183333Y-91283333D01*
X62150000Y-91350000D01*
X62116666Y-91383333D01*
X62050000Y-91416666D01*
X61850000Y-91416666D01*
X61783333Y-91383333D01*
X61750000Y-91350000D01*
G04 #@! TO.C,J1*
X104866666Y-141916666D02*
X104866666Y-142416666D01*
X104833333Y-142516666D01*
X104766666Y-142583333D01*
X104666666Y-142616666D01*
X104600000Y-142616666D01*
X105566666Y-142616666D02*
X105166666Y-142616666D01*
X105366666Y-142616666D02*
X105366666Y-141916666D01*
X105300000Y-142016666D01*
X105233333Y-142083333D01*
X105166666Y-142116666D01*
G04 #@! TO.C,U1*
X18256666Y-106433333D02*
X18823333Y-106433333D01*
X18890000Y-106400000D01*
X18923333Y-106366666D01*
X18956666Y-106300000D01*
X18956666Y-106166666D01*
X18923333Y-106100000D01*
X18890000Y-106066666D01*
X18823333Y-106033333D01*
X18256666Y-106033333D01*
X18956666Y-105333333D02*
X18956666Y-105733333D01*
X18956666Y-105533333D02*
X18256666Y-105533333D01*
X18356666Y-105600000D01*
X18423333Y-105666666D01*
X18456666Y-105733333D01*
G04 #@! TO.C,J9*
X128966666Y-66416666D02*
X128966666Y-66916666D01*
X128933333Y-67016666D01*
X128866666Y-67083333D01*
X128766666Y-67116666D01*
X128700000Y-67116666D01*
X129333333Y-67116666D02*
X129466666Y-67116666D01*
X129533333Y-67083333D01*
X129566666Y-67050000D01*
X129633333Y-66950000D01*
X129666666Y-66816666D01*
X129666666Y-66550000D01*
X129633333Y-66483333D01*
X129600000Y-66450000D01*
X129533333Y-66416666D01*
X129400000Y-66416666D01*
X129333333Y-66450000D01*
X129300000Y-66483333D01*
X129266666Y-66550000D01*
X129266666Y-66716666D01*
X129300000Y-66783333D01*
X129333333Y-66816666D01*
X129400000Y-66850000D01*
X129533333Y-66850000D01*
X129600000Y-66816666D01*
X129633333Y-66783333D01*
X129666666Y-66716666D01*
G04 #@! TO.C,J3*
X48266666Y-66016666D02*
X48266666Y-66516666D01*
X48233333Y-66616666D01*
X48166666Y-66683333D01*
X48066666Y-66716666D01*
X48000000Y-66716666D01*
X48533333Y-66016666D02*
X48966666Y-66016666D01*
X48733333Y-66283333D01*
X48833333Y-66283333D01*
X48900000Y-66316666D01*
X48933333Y-66350000D01*
X48966666Y-66416666D01*
X48966666Y-66583333D01*
X48933333Y-66650000D01*
X48900000Y-66683333D01*
X48833333Y-66716666D01*
X48633333Y-66716666D01*
X48566666Y-66683333D01*
X48533333Y-66650000D01*
G04 #@! TO.C,J7*
X87766666Y-66216666D02*
X87766666Y-66716666D01*
X87733333Y-66816666D01*
X87666666Y-66883333D01*
X87566666Y-66916666D01*
X87500000Y-66916666D01*
X88033333Y-66216666D02*
X88500000Y-66216666D01*
X88200000Y-66916666D01*
G04 #@! TO.C,J2*
X25466666Y-66016666D02*
X25466666Y-66516666D01*
X25433333Y-66616666D01*
X25366666Y-66683333D01*
X25266666Y-66716666D01*
X25200000Y-66716666D01*
X25766666Y-66083333D02*
X25800000Y-66050000D01*
X25866666Y-66016666D01*
X26033333Y-66016666D01*
X26100000Y-66050000D01*
X26133333Y-66083333D01*
X26166666Y-66150000D01*
X26166666Y-66216666D01*
X26133333Y-66316666D01*
X25733333Y-66716666D01*
X26166666Y-66716666D01*
G04 #@! TO.C,C10*
X72550000Y-103350000D02*
X72583333Y-103383333D01*
X72616666Y-103483333D01*
X72616666Y-103550000D01*
X72583333Y-103650000D01*
X72516666Y-103716666D01*
X72450000Y-103750000D01*
X72316666Y-103783333D01*
X72216666Y-103783333D01*
X72083333Y-103750000D01*
X72016666Y-103716666D01*
X71950000Y-103650000D01*
X71916666Y-103550000D01*
X71916666Y-103483333D01*
X71950000Y-103383333D01*
X71983333Y-103350000D01*
X72616666Y-102683333D02*
X72616666Y-103083333D01*
X72616666Y-102883333D02*
X71916666Y-102883333D01*
X72016666Y-102950000D01*
X72083333Y-103016666D01*
X72116666Y-103083333D01*
X71916666Y-102250000D02*
X71916666Y-102183333D01*
X71950000Y-102116666D01*
X71983333Y-102083333D01*
X72050000Y-102050000D01*
X72183333Y-102016666D01*
X72350000Y-102016666D01*
X72483333Y-102050000D01*
X72550000Y-102083333D01*
X72583333Y-102116666D01*
X72616666Y-102183333D01*
X72616666Y-102250000D01*
X72583333Y-102316666D01*
X72550000Y-102350000D01*
X72483333Y-102383333D01*
X72350000Y-102416666D01*
X72183333Y-102416666D01*
X72050000Y-102383333D01*
X71983333Y-102350000D01*
X71950000Y-102316666D01*
X71916666Y-102250000D01*
G04 #@! TO.C,C43*
X102814972Y-76710064D02*
X102781638Y-76743397D01*
X102681638Y-76776730D01*
X102614972Y-76776730D01*
X102514972Y-76743397D01*
X102448305Y-76676730D01*
X102414972Y-76610064D01*
X102381638Y-76476730D01*
X102381638Y-76376730D01*
X102414972Y-76243397D01*
X102448305Y-76176730D01*
X102514972Y-76110064D01*
X102614972Y-76076730D01*
X102681638Y-76076730D01*
X102781638Y-76110064D01*
X102814972Y-76143397D01*
X103414972Y-76310064D02*
X103414972Y-76776730D01*
X103248305Y-76043397D02*
X103081638Y-76543397D01*
X103514972Y-76543397D01*
X103714972Y-76076730D02*
X104148305Y-76076730D01*
X103914972Y-76343397D01*
X104014972Y-76343397D01*
X104081638Y-76376730D01*
X104114972Y-76410064D01*
X104148305Y-76476730D01*
X104148305Y-76643397D01*
X104114972Y-76710064D01*
X104081638Y-76743397D01*
X104014972Y-76776730D01*
X103814972Y-76776730D01*
X103748305Y-76743397D01*
X103714972Y-76710064D01*
G04 #@! TO.C,C44*
X107150000Y-89250000D02*
X107116666Y-89283333D01*
X107016666Y-89316666D01*
X106950000Y-89316666D01*
X106850000Y-89283333D01*
X106783333Y-89216666D01*
X106750000Y-89150000D01*
X106716666Y-89016666D01*
X106716666Y-88916666D01*
X106750000Y-88783333D01*
X106783333Y-88716666D01*
X106850000Y-88650000D01*
X106950000Y-88616666D01*
X107016666Y-88616666D01*
X107116666Y-88650000D01*
X107150000Y-88683333D01*
X107750000Y-88850000D02*
X107750000Y-89316666D01*
X107583333Y-88583333D02*
X107416666Y-89083333D01*
X107850000Y-89083333D01*
X108416666Y-88850000D02*
X108416666Y-89316666D01*
X108250000Y-88583333D02*
X108083333Y-89083333D01*
X108516666Y-89083333D01*
G04 #@! TO.C,C18*
X58250000Y-77520000D02*
X58216666Y-77553333D01*
X58116666Y-77586666D01*
X58050000Y-77586666D01*
X57950000Y-77553333D01*
X57883333Y-77486666D01*
X57850000Y-77420000D01*
X57816666Y-77286666D01*
X57816666Y-77186666D01*
X57850000Y-77053333D01*
X57883333Y-76986666D01*
X57950000Y-76920000D01*
X58050000Y-76886666D01*
X58116666Y-76886666D01*
X58216666Y-76920000D01*
X58250000Y-76953333D01*
X58916666Y-77586666D02*
X58516666Y-77586666D01*
X58716666Y-77586666D02*
X58716666Y-76886666D01*
X58650000Y-76986666D01*
X58583333Y-77053333D01*
X58516666Y-77086666D01*
X59316666Y-77186666D02*
X59250000Y-77153333D01*
X59216666Y-77120000D01*
X59183333Y-77053333D01*
X59183333Y-77020000D01*
X59216666Y-76953333D01*
X59250000Y-76920000D01*
X59316666Y-76886666D01*
X59450000Y-76886666D01*
X59516666Y-76920000D01*
X59550000Y-76953333D01*
X59583333Y-77020000D01*
X59583333Y-77053333D01*
X59550000Y-77120000D01*
X59516666Y-77153333D01*
X59450000Y-77186666D01*
X59316666Y-77186666D01*
X59250000Y-77220000D01*
X59216666Y-77253333D01*
X59183333Y-77320000D01*
X59183333Y-77453333D01*
X59216666Y-77520000D01*
X59250000Y-77553333D01*
X59316666Y-77586666D01*
X59450000Y-77586666D01*
X59516666Y-77553333D01*
X59550000Y-77520000D01*
X59583333Y-77453333D01*
X59583333Y-77320000D01*
X59550000Y-77253333D01*
X59516666Y-77220000D01*
X59450000Y-77186666D01*
G04 #@! TO.C,C20*
X62350000Y-89750000D02*
X62316666Y-89783333D01*
X62216666Y-89816666D01*
X62150000Y-89816666D01*
X62050000Y-89783333D01*
X61983333Y-89716666D01*
X61950000Y-89650000D01*
X61916666Y-89516666D01*
X61916666Y-89416666D01*
X61950000Y-89283333D01*
X61983333Y-89216666D01*
X62050000Y-89150000D01*
X62150000Y-89116666D01*
X62216666Y-89116666D01*
X62316666Y-89150000D01*
X62350000Y-89183333D01*
X62616666Y-89183333D02*
X62650000Y-89150000D01*
X62716666Y-89116666D01*
X62883333Y-89116666D01*
X62950000Y-89150000D01*
X62983333Y-89183333D01*
X63016666Y-89250000D01*
X63016666Y-89316666D01*
X62983333Y-89416666D01*
X62583333Y-89816666D01*
X63016666Y-89816666D01*
X63450000Y-89116666D02*
X63516666Y-89116666D01*
X63583333Y-89150000D01*
X63616666Y-89183333D01*
X63650000Y-89250000D01*
X63683333Y-89383333D01*
X63683333Y-89550000D01*
X63650000Y-89683333D01*
X63616666Y-89750000D01*
X63583333Y-89783333D01*
X63516666Y-89816666D01*
X63450000Y-89816666D01*
X63383333Y-89783333D01*
X63350000Y-89750000D01*
X63316666Y-89683333D01*
X63283333Y-89550000D01*
X63283333Y-89383333D01*
X63316666Y-89250000D01*
X63350000Y-89183333D01*
X63383333Y-89150000D01*
X63450000Y-89116666D01*
G04 #@! TO.C,U9*
X56416666Y-86533333D02*
X56983333Y-86533333D01*
X57050000Y-86500000D01*
X57083333Y-86466666D01*
X57116666Y-86400000D01*
X57116666Y-86266666D01*
X57083333Y-86200000D01*
X57050000Y-86166666D01*
X56983333Y-86133333D01*
X56416666Y-86133333D01*
X57116666Y-85766666D02*
X57116666Y-85633333D01*
X57083333Y-85566666D01*
X57050000Y-85533333D01*
X56950000Y-85466666D01*
X56816666Y-85433333D01*
X56550000Y-85433333D01*
X56483333Y-85466666D01*
X56450000Y-85500000D01*
X56416666Y-85566666D01*
X56416666Y-85700000D01*
X56450000Y-85766666D01*
X56483333Y-85800000D01*
X56550000Y-85833333D01*
X56716666Y-85833333D01*
X56783333Y-85800000D01*
X56816666Y-85766666D01*
X56850000Y-85700000D01*
X56850000Y-85566666D01*
X56816666Y-85500000D01*
X56783333Y-85466666D01*
X56716666Y-85433333D01*
G04 #@! TO.C,R1*
X58683333Y-89816666D02*
X58450000Y-89483333D01*
X58283333Y-89816666D02*
X58283333Y-89116666D01*
X58550000Y-89116666D01*
X58616666Y-89150000D01*
X58650000Y-89183333D01*
X58683333Y-89250000D01*
X58683333Y-89350000D01*
X58650000Y-89416666D01*
X58616666Y-89450000D01*
X58550000Y-89483333D01*
X58283333Y-89483333D01*
X59350000Y-89816666D02*
X58950000Y-89816666D01*
X59150000Y-89816666D02*
X59150000Y-89116666D01*
X59083333Y-89216666D01*
X59016666Y-89283333D01*
X58950000Y-89316666D01*
G04 #@! TO.C,R8*
X100783333Y-87916666D02*
X100550000Y-87583333D01*
X100383333Y-87916666D02*
X100383333Y-87216666D01*
X100650000Y-87216666D01*
X100716666Y-87250000D01*
X100750000Y-87283333D01*
X100783333Y-87350000D01*
X100783333Y-87450000D01*
X100750000Y-87516666D01*
X100716666Y-87550000D01*
X100650000Y-87583333D01*
X100383333Y-87583333D01*
X101183333Y-87516666D02*
X101116666Y-87483333D01*
X101083333Y-87450000D01*
X101050000Y-87383333D01*
X101050000Y-87350000D01*
X101083333Y-87283333D01*
X101116666Y-87250000D01*
X101183333Y-87216666D01*
X101316666Y-87216666D01*
X101383333Y-87250000D01*
X101416666Y-87283333D01*
X101450000Y-87350000D01*
X101450000Y-87383333D01*
X101416666Y-87450000D01*
X101383333Y-87483333D01*
X101316666Y-87516666D01*
X101183333Y-87516666D01*
X101116666Y-87550000D01*
X101083333Y-87583333D01*
X101050000Y-87650000D01*
X101050000Y-87783333D01*
X101083333Y-87850000D01*
X101116666Y-87883333D01*
X101183333Y-87916666D01*
X101316666Y-87916666D01*
X101383333Y-87883333D01*
X101416666Y-87850000D01*
X101450000Y-87783333D01*
X101450000Y-87650000D01*
X101416666Y-87583333D01*
X101383333Y-87550000D01*
X101316666Y-87516666D01*
G04 #@! TO.C,R3*
X55095836Y-83616666D02*
X54762503Y-83850000D01*
X55095836Y-84016666D02*
X54395836Y-84016666D01*
X54395836Y-83750000D01*
X54429170Y-83683333D01*
X54462503Y-83650000D01*
X54529170Y-83616666D01*
X54629170Y-83616666D01*
X54695836Y-83650000D01*
X54729170Y-83683333D01*
X54762503Y-83750000D01*
X54762503Y-84016666D01*
X54395836Y-83383333D02*
X54395836Y-82950000D01*
X54662503Y-83183333D01*
X54662503Y-83083333D01*
X54695836Y-83016666D01*
X54729170Y-82983333D01*
X54795836Y-82950000D01*
X54962503Y-82950000D01*
X55029170Y-82983333D01*
X55062503Y-83016666D01*
X55095836Y-83083333D01*
X55095836Y-83283333D01*
X55062503Y-83350000D01*
X55029170Y-83383333D01*
G04 #@! TO.C,R10*
X99338138Y-82880064D02*
X99004805Y-83113397D01*
X99338138Y-83280064D02*
X98638138Y-83280064D01*
X98638138Y-83013397D01*
X98671472Y-82946730D01*
X98704805Y-82913397D01*
X98771472Y-82880064D01*
X98871472Y-82880064D01*
X98938138Y-82913397D01*
X98971472Y-82946730D01*
X99004805Y-83013397D01*
X99004805Y-83280064D01*
X99338138Y-82213397D02*
X99338138Y-82613397D01*
X99338138Y-82413397D02*
X98638138Y-82413397D01*
X98738138Y-82480064D01*
X98804805Y-82546730D01*
X98838138Y-82613397D01*
X98638138Y-81780064D02*
X98638138Y-81713397D01*
X98671472Y-81646730D01*
X98704805Y-81613397D01*
X98771472Y-81580064D01*
X98904805Y-81546730D01*
X99071472Y-81546730D01*
X99204805Y-81580064D01*
X99271472Y-81613397D01*
X99304805Y-81646730D01*
X99338138Y-81713397D01*
X99338138Y-81780064D01*
X99304805Y-81846730D01*
X99271472Y-81880064D01*
X99204805Y-81913397D01*
X99071472Y-81946730D01*
X98904805Y-81946730D01*
X98771472Y-81913397D01*
X98704805Y-81880064D01*
X98671472Y-81846730D01*
X98638138Y-81780064D01*
G04 #@! TO.C,R13*
X121550000Y-76816666D02*
X121316666Y-76483333D01*
X121150000Y-76816666D02*
X121150000Y-76116666D01*
X121416666Y-76116666D01*
X121483333Y-76150000D01*
X121516666Y-76183333D01*
X121550000Y-76250000D01*
X121550000Y-76350000D01*
X121516666Y-76416666D01*
X121483333Y-76450000D01*
X121416666Y-76483333D01*
X121150000Y-76483333D01*
X122216666Y-76816666D02*
X121816666Y-76816666D01*
X122016666Y-76816666D02*
X122016666Y-76116666D01*
X121950000Y-76216666D01*
X121883333Y-76283333D01*
X121816666Y-76316666D01*
X122450000Y-76116666D02*
X122883333Y-76116666D01*
X122650000Y-76383333D01*
X122750000Y-76383333D01*
X122816666Y-76416666D01*
X122850000Y-76450000D01*
X122883333Y-76516666D01*
X122883333Y-76683333D01*
X122850000Y-76750000D01*
X122816666Y-76783333D01*
X122750000Y-76816666D01*
X122550000Y-76816666D01*
X122483333Y-76783333D01*
X122450000Y-76750000D01*
G04 #@! TO.C,U7*
X69623836Y-97352639D02*
X70190503Y-97352639D01*
X70257170Y-97319306D01*
X70290503Y-97285972D01*
X70323836Y-97219306D01*
X70323836Y-97085972D01*
X70290503Y-97019306D01*
X70257170Y-96985972D01*
X70190503Y-96952639D01*
X69623836Y-96952639D01*
X69623836Y-96685972D02*
X69623836Y-96219306D01*
X70323836Y-96519306D01*
G04 #@! TO.C,C8*
X82550000Y-91716666D02*
X82583333Y-91750000D01*
X82616666Y-91850000D01*
X82616666Y-91916666D01*
X82583333Y-92016666D01*
X82516666Y-92083333D01*
X82450000Y-92116666D01*
X82316666Y-92150000D01*
X82216666Y-92150000D01*
X82083333Y-92116666D01*
X82016666Y-92083333D01*
X81950000Y-92016666D01*
X81916666Y-91916666D01*
X81916666Y-91850000D01*
X81950000Y-91750000D01*
X81983333Y-91716666D01*
X82216666Y-91316666D02*
X82183333Y-91383333D01*
X82150000Y-91416666D01*
X82083333Y-91450000D01*
X82050000Y-91450000D01*
X81983333Y-91416666D01*
X81950000Y-91383333D01*
X81916666Y-91316666D01*
X81916666Y-91183333D01*
X81950000Y-91116666D01*
X81983333Y-91083333D01*
X82050000Y-91050000D01*
X82083333Y-91050000D01*
X82150000Y-91083333D01*
X82183333Y-91116666D01*
X82216666Y-91183333D01*
X82216666Y-91316666D01*
X82250000Y-91383333D01*
X82283333Y-91416666D01*
X82350000Y-91450000D01*
X82483333Y-91450000D01*
X82550000Y-91416666D01*
X82583333Y-91383333D01*
X82616666Y-91316666D01*
X82616666Y-91183333D01*
X82583333Y-91116666D01*
X82550000Y-91083333D01*
X82483333Y-91050000D01*
X82350000Y-91050000D01*
X82283333Y-91083333D01*
X82250000Y-91116666D01*
X82216666Y-91183333D01*
G04 #@! TO.C,C12*
X93250000Y-91350000D02*
X93216666Y-91383333D01*
X93116666Y-91416666D01*
X93050000Y-91416666D01*
X92950000Y-91383333D01*
X92883333Y-91316666D01*
X92850000Y-91250000D01*
X92816666Y-91116666D01*
X92816666Y-91016666D01*
X92850000Y-90883333D01*
X92883333Y-90816666D01*
X92950000Y-90750000D01*
X93050000Y-90716666D01*
X93116666Y-90716666D01*
X93216666Y-90750000D01*
X93250000Y-90783333D01*
X93916666Y-91416666D02*
X93516666Y-91416666D01*
X93716666Y-91416666D02*
X93716666Y-90716666D01*
X93650000Y-90816666D01*
X93583333Y-90883333D01*
X93516666Y-90916666D01*
X94183333Y-90783333D02*
X94216666Y-90750000D01*
X94283333Y-90716666D01*
X94450000Y-90716666D01*
X94516666Y-90750000D01*
X94550000Y-90783333D01*
X94583333Y-90850000D01*
X94583333Y-90916666D01*
X94550000Y-91016666D01*
X94150000Y-91416666D01*
X94583333Y-91416666D01*
G04 #@! TO.C,C15*
X64050000Y-92150000D02*
X64083333Y-92183333D01*
X64116666Y-92283333D01*
X64116666Y-92350000D01*
X64083333Y-92450000D01*
X64016666Y-92516666D01*
X63950000Y-92550000D01*
X63816666Y-92583333D01*
X63716666Y-92583333D01*
X63583333Y-92550000D01*
X63516666Y-92516666D01*
X63450000Y-92450000D01*
X63416666Y-92350000D01*
X63416666Y-92283333D01*
X63450000Y-92183333D01*
X63483333Y-92150000D01*
X64116666Y-91483333D02*
X64116666Y-91883333D01*
X64116666Y-91683333D02*
X63416666Y-91683333D01*
X63516666Y-91750000D01*
X63583333Y-91816666D01*
X63616666Y-91883333D01*
X63416666Y-90850000D02*
X63416666Y-91183333D01*
X63750000Y-91216666D01*
X63716666Y-91183333D01*
X63683333Y-91116666D01*
X63683333Y-90950000D01*
X63716666Y-90883333D01*
X63750000Y-90850000D01*
X63816666Y-90816666D01*
X63983333Y-90816666D01*
X64050000Y-90850000D01*
X64083333Y-90883333D01*
X64116666Y-90950000D01*
X64116666Y-91116666D01*
X64083333Y-91183333D01*
X64050000Y-91216666D01*
G04 #@! TO.C,C9*
X76900000Y-102866666D02*
X76933333Y-102900000D01*
X76966666Y-103000000D01*
X76966666Y-103066666D01*
X76933333Y-103166666D01*
X76866666Y-103233333D01*
X76800000Y-103266666D01*
X76666666Y-103300000D01*
X76566666Y-103300000D01*
X76433333Y-103266666D01*
X76366666Y-103233333D01*
X76300000Y-103166666D01*
X76266666Y-103066666D01*
X76266666Y-103000000D01*
X76300000Y-102900000D01*
X76333333Y-102866666D01*
X76966666Y-102533333D02*
X76966666Y-102400000D01*
X76933333Y-102333333D01*
X76900000Y-102300000D01*
X76800000Y-102233333D01*
X76666666Y-102200000D01*
X76400000Y-102200000D01*
X76333333Y-102233333D01*
X76300000Y-102266666D01*
X76266666Y-102333333D01*
X76266666Y-102466666D01*
X76300000Y-102533333D01*
X76333333Y-102566666D01*
X76400000Y-102600000D01*
X76566666Y-102600000D01*
X76633333Y-102566666D01*
X76666666Y-102533333D01*
X76700000Y-102466666D01*
X76700000Y-102333333D01*
X76666666Y-102266666D01*
X76633333Y-102233333D01*
X76566666Y-102200000D01*
G04 #@! TO.C,C14*
X66650000Y-92150000D02*
X66683333Y-92183333D01*
X66716666Y-92283333D01*
X66716666Y-92350000D01*
X66683333Y-92450000D01*
X66616666Y-92516666D01*
X66550000Y-92550000D01*
X66416666Y-92583333D01*
X66316666Y-92583333D01*
X66183333Y-92550000D01*
X66116666Y-92516666D01*
X66050000Y-92450000D01*
X66016666Y-92350000D01*
X66016666Y-92283333D01*
X66050000Y-92183333D01*
X66083333Y-92150000D01*
X66716666Y-91483333D02*
X66716666Y-91883333D01*
X66716666Y-91683333D02*
X66016666Y-91683333D01*
X66116666Y-91750000D01*
X66183333Y-91816666D01*
X66216666Y-91883333D01*
X66250000Y-90883333D02*
X66716666Y-90883333D01*
X65983333Y-91050000D02*
X66483333Y-91216666D01*
X66483333Y-90783333D01*
G04 #@! TO.C,C16*
X76550000Y-91539170D02*
X76583333Y-91572503D01*
X76616666Y-91672503D01*
X76616666Y-91739170D01*
X76583333Y-91839170D01*
X76516666Y-91905836D01*
X76450000Y-91939170D01*
X76316666Y-91972503D01*
X76216666Y-91972503D01*
X76083333Y-91939170D01*
X76016666Y-91905836D01*
X75950000Y-91839170D01*
X75916666Y-91739170D01*
X75916666Y-91672503D01*
X75950000Y-91572503D01*
X75983333Y-91539170D01*
X76616666Y-90872503D02*
X76616666Y-91272503D01*
X76616666Y-91072503D02*
X75916666Y-91072503D01*
X76016666Y-91139170D01*
X76083333Y-91205836D01*
X76116666Y-91272503D01*
X75916666Y-90272503D02*
X75916666Y-90405836D01*
X75950000Y-90472503D01*
X75983333Y-90505836D01*
X76083333Y-90572503D01*
X76216666Y-90605836D01*
X76483333Y-90605836D01*
X76550000Y-90572503D01*
X76583333Y-90539170D01*
X76616666Y-90472503D01*
X76616666Y-90339170D01*
X76583333Y-90272503D01*
X76550000Y-90239170D01*
X76483333Y-90205836D01*
X76316666Y-90205836D01*
X76250000Y-90239170D01*
X76216666Y-90272503D01*
X76183333Y-90339170D01*
X76183333Y-90472503D01*
X76216666Y-90539170D01*
X76250000Y-90572503D01*
X76316666Y-90605836D01*
G04 #@! TO.C,C17*
X72450000Y-91450000D02*
X72483333Y-91483333D01*
X72516666Y-91583333D01*
X72516666Y-91650000D01*
X72483333Y-91750000D01*
X72416666Y-91816666D01*
X72350000Y-91850000D01*
X72216666Y-91883333D01*
X72116666Y-91883333D01*
X71983333Y-91850000D01*
X71916666Y-91816666D01*
X71850000Y-91750000D01*
X71816666Y-91650000D01*
X71816666Y-91583333D01*
X71850000Y-91483333D01*
X71883333Y-91450000D01*
X72516666Y-90783333D02*
X72516666Y-91183333D01*
X72516666Y-90983333D02*
X71816666Y-90983333D01*
X71916666Y-91050000D01*
X71983333Y-91116666D01*
X72016666Y-91183333D01*
X71816666Y-90550000D02*
X71816666Y-90083333D01*
X72516666Y-90383333D01*
G04 #@! TO.C,C45*
X109673472Y-76844064D02*
X109640138Y-76877397D01*
X109540138Y-76910730D01*
X109473472Y-76910730D01*
X109373472Y-76877397D01*
X109306805Y-76810730D01*
X109273472Y-76744064D01*
X109240138Y-76610730D01*
X109240138Y-76510730D01*
X109273472Y-76377397D01*
X109306805Y-76310730D01*
X109373472Y-76244064D01*
X109473472Y-76210730D01*
X109540138Y-76210730D01*
X109640138Y-76244064D01*
X109673472Y-76277397D01*
X110273472Y-76444064D02*
X110273472Y-76910730D01*
X110106805Y-76177397D02*
X109940138Y-76677397D01*
X110373472Y-76677397D01*
X110973472Y-76210730D02*
X110640138Y-76210730D01*
X110606805Y-76544064D01*
X110640138Y-76510730D01*
X110706805Y-76477397D01*
X110873472Y-76477397D01*
X110940138Y-76510730D01*
X110973472Y-76544064D01*
X111006805Y-76610730D01*
X111006805Y-76777397D01*
X110973472Y-76844064D01*
X110940138Y-76877397D01*
X110873472Y-76910730D01*
X110706805Y-76910730D01*
X110640138Y-76877397D01*
X110606805Y-76844064D01*
G04 #@! TO.C,C46*
X115950000Y-89150000D02*
X115983333Y-89183333D01*
X116016666Y-89283333D01*
X116016666Y-89350000D01*
X115983333Y-89450000D01*
X115916666Y-89516666D01*
X115850000Y-89550000D01*
X115716666Y-89583333D01*
X115616666Y-89583333D01*
X115483333Y-89550000D01*
X115416666Y-89516666D01*
X115350000Y-89450000D01*
X115316666Y-89350000D01*
X115316666Y-89283333D01*
X115350000Y-89183333D01*
X115383333Y-89150000D01*
X115550000Y-88550000D02*
X116016666Y-88550000D01*
X115283333Y-88716666D02*
X115783333Y-88883333D01*
X115783333Y-88450000D01*
X115316666Y-87883333D02*
X115316666Y-88016666D01*
X115350000Y-88083333D01*
X115383333Y-88116666D01*
X115483333Y-88183333D01*
X115616666Y-88216666D01*
X115883333Y-88216666D01*
X115950000Y-88183333D01*
X115983333Y-88150000D01*
X116016666Y-88083333D01*
X116016666Y-87950000D01*
X115983333Y-87883333D01*
X115950000Y-87850000D01*
X115883333Y-87816666D01*
X115716666Y-87816666D01*
X115650000Y-87850000D01*
X115616666Y-87883333D01*
X115583333Y-87950000D01*
X115583333Y-88083333D01*
X115616666Y-88150000D01*
X115650000Y-88183333D01*
X115716666Y-88216666D01*
G04 #@! TO.C,C21*
X70650000Y-89850000D02*
X70683333Y-89883333D01*
X70716666Y-89983333D01*
X70716666Y-90050000D01*
X70683333Y-90150000D01*
X70616666Y-90216666D01*
X70550000Y-90250000D01*
X70416666Y-90283333D01*
X70316666Y-90283333D01*
X70183333Y-90250000D01*
X70116666Y-90216666D01*
X70050000Y-90150000D01*
X70016666Y-90050000D01*
X70016666Y-89983333D01*
X70050000Y-89883333D01*
X70083333Y-89850000D01*
X70083333Y-89583333D02*
X70050000Y-89550000D01*
X70016666Y-89483333D01*
X70016666Y-89316666D01*
X70050000Y-89250000D01*
X70083333Y-89216666D01*
X70150000Y-89183333D01*
X70216666Y-89183333D01*
X70316666Y-89216666D01*
X70716666Y-89616666D01*
X70716666Y-89183333D01*
X70716666Y-88516666D02*
X70716666Y-88916666D01*
X70716666Y-88716666D02*
X70016666Y-88716666D01*
X70116666Y-88783333D01*
X70183333Y-88850000D01*
X70216666Y-88916666D01*
G04 #@! TO.C,C19*
X64650000Y-77550000D02*
X64616666Y-77583333D01*
X64516666Y-77616666D01*
X64450000Y-77616666D01*
X64350000Y-77583333D01*
X64283333Y-77516666D01*
X64250000Y-77450000D01*
X64216666Y-77316666D01*
X64216666Y-77216666D01*
X64250000Y-77083333D01*
X64283333Y-77016666D01*
X64350000Y-76950000D01*
X64450000Y-76916666D01*
X64516666Y-76916666D01*
X64616666Y-76950000D01*
X64650000Y-76983333D01*
X65316666Y-77616666D02*
X64916666Y-77616666D01*
X65116666Y-77616666D02*
X65116666Y-76916666D01*
X65050000Y-77016666D01*
X64983333Y-77083333D01*
X64916666Y-77116666D01*
X65650000Y-77616666D02*
X65783333Y-77616666D01*
X65850000Y-77583333D01*
X65883333Y-77550000D01*
X65950000Y-77450000D01*
X65983333Y-77316666D01*
X65983333Y-77050000D01*
X65950000Y-76983333D01*
X65916666Y-76950000D01*
X65850000Y-76916666D01*
X65716666Y-76916666D01*
X65650000Y-76950000D01*
X65616666Y-76983333D01*
X65583333Y-77050000D01*
X65583333Y-77216666D01*
X65616666Y-77283333D01*
X65650000Y-77316666D01*
X65716666Y-77350000D01*
X65850000Y-77350000D01*
X65916666Y-77316666D01*
X65950000Y-77283333D01*
X65983333Y-77216666D01*
G04 #@! TO.C,C48*
X124250000Y-89050000D02*
X124216666Y-89083333D01*
X124116666Y-89116666D01*
X124050000Y-89116666D01*
X123950000Y-89083333D01*
X123883333Y-89016666D01*
X123850000Y-88950000D01*
X123816666Y-88816666D01*
X123816666Y-88716666D01*
X123850000Y-88583333D01*
X123883333Y-88516666D01*
X123950000Y-88450000D01*
X124050000Y-88416666D01*
X124116666Y-88416666D01*
X124216666Y-88450000D01*
X124250000Y-88483333D01*
X124850000Y-88650000D02*
X124850000Y-89116666D01*
X124683333Y-88383333D02*
X124516666Y-88883333D01*
X124950000Y-88883333D01*
X125316666Y-88716666D02*
X125250000Y-88683333D01*
X125216666Y-88650000D01*
X125183333Y-88583333D01*
X125183333Y-88550000D01*
X125216666Y-88483333D01*
X125250000Y-88450000D01*
X125316666Y-88416666D01*
X125450000Y-88416666D01*
X125516666Y-88450000D01*
X125550000Y-88483333D01*
X125583333Y-88550000D01*
X125583333Y-88583333D01*
X125550000Y-88650000D01*
X125516666Y-88683333D01*
X125450000Y-88716666D01*
X125316666Y-88716666D01*
X125250000Y-88750000D01*
X125216666Y-88783333D01*
X125183333Y-88850000D01*
X125183333Y-88983333D01*
X125216666Y-89050000D01*
X125250000Y-89083333D01*
X125316666Y-89116666D01*
X125450000Y-89116666D01*
X125516666Y-89083333D01*
X125550000Y-89050000D01*
X125583333Y-88983333D01*
X125583333Y-88850000D01*
X125550000Y-88783333D01*
X125516666Y-88750000D01*
X125450000Y-88716666D01*
G04 #@! TO.C,C49*
X118250000Y-89150000D02*
X118283333Y-89183333D01*
X118316666Y-89283333D01*
X118316666Y-89350000D01*
X118283333Y-89450000D01*
X118216666Y-89516666D01*
X118150000Y-89550000D01*
X118016666Y-89583333D01*
X117916666Y-89583333D01*
X117783333Y-89550000D01*
X117716666Y-89516666D01*
X117650000Y-89450000D01*
X117616666Y-89350000D01*
X117616666Y-89283333D01*
X117650000Y-89183333D01*
X117683333Y-89150000D01*
X117850000Y-88550000D02*
X118316666Y-88550000D01*
X117583333Y-88716666D02*
X118083333Y-88883333D01*
X118083333Y-88450000D01*
X118316666Y-88150000D02*
X118316666Y-88016666D01*
X118283333Y-87950000D01*
X118250000Y-87916666D01*
X118150000Y-87850000D01*
X118016666Y-87816666D01*
X117750000Y-87816666D01*
X117683333Y-87850000D01*
X117650000Y-87883333D01*
X117616666Y-87950000D01*
X117616666Y-88083333D01*
X117650000Y-88150000D01*
X117683333Y-88183333D01*
X117750000Y-88216666D01*
X117916666Y-88216666D01*
X117983333Y-88183333D01*
X118016666Y-88150000D01*
X118050000Y-88083333D01*
X118050000Y-87950000D01*
X118016666Y-87883333D01*
X117983333Y-87850000D01*
X117916666Y-87816666D01*
G04 #@! TO.C,C47*
X137603325Y-82084002D02*
X137569991Y-82117335D01*
X137469991Y-82150668D01*
X137403325Y-82150668D01*
X137303325Y-82117335D01*
X137236658Y-82050668D01*
X137203325Y-81984002D01*
X137169991Y-81850668D01*
X137169991Y-81750668D01*
X137203325Y-81617335D01*
X137236658Y-81550668D01*
X137303325Y-81484002D01*
X137403325Y-81450668D01*
X137469991Y-81450668D01*
X137569991Y-81484002D01*
X137603325Y-81517335D01*
X138203325Y-81684002D02*
X138203325Y-82150668D01*
X138036658Y-81417335D02*
X137869991Y-81917335D01*
X138303325Y-81917335D01*
X138503325Y-81450668D02*
X138969991Y-81450668D01*
X138669991Y-82150668D01*
G04 #@! TO.C,C50*
X126650000Y-84316002D02*
X126683333Y-84349335D01*
X126716666Y-84449335D01*
X126716666Y-84516002D01*
X126683333Y-84616002D01*
X126616666Y-84682668D01*
X126550000Y-84716002D01*
X126416666Y-84749335D01*
X126316666Y-84749335D01*
X126183333Y-84716002D01*
X126116666Y-84682668D01*
X126050000Y-84616002D01*
X126016666Y-84516002D01*
X126016666Y-84449335D01*
X126050000Y-84349335D01*
X126083333Y-84316002D01*
X126016666Y-83682668D02*
X126016666Y-84016002D01*
X126350000Y-84049335D01*
X126316666Y-84016002D01*
X126283333Y-83949335D01*
X126283333Y-83782668D01*
X126316666Y-83716002D01*
X126350000Y-83682668D01*
X126416666Y-83649335D01*
X126583333Y-83649335D01*
X126650000Y-83682668D01*
X126683333Y-83716002D01*
X126716666Y-83782668D01*
X126716666Y-83949335D01*
X126683333Y-84016002D01*
X126650000Y-84049335D01*
X126016666Y-83216002D02*
X126016666Y-83149335D01*
X126050000Y-83082668D01*
X126083333Y-83049335D01*
X126150000Y-83016002D01*
X126283333Y-82982668D01*
X126450000Y-82982668D01*
X126583333Y-83016002D01*
X126650000Y-83049335D01*
X126683333Y-83082668D01*
X126716666Y-83149335D01*
X126716666Y-83216002D01*
X126683333Y-83282668D01*
X126650000Y-83316002D01*
X126583333Y-83349335D01*
X126450000Y-83382668D01*
X126283333Y-83382668D01*
X126150000Y-83349335D01*
X126083333Y-83316002D01*
X126050000Y-83282668D01*
X126016666Y-83216002D01*
G04 #@! TO.C,C23*
X79250000Y-89450000D02*
X79216666Y-89483333D01*
X79116666Y-89516666D01*
X79050000Y-89516666D01*
X78950000Y-89483333D01*
X78883333Y-89416666D01*
X78850000Y-89350000D01*
X78816666Y-89216666D01*
X78816666Y-89116666D01*
X78850000Y-88983333D01*
X78883333Y-88916666D01*
X78950000Y-88850000D01*
X79050000Y-88816666D01*
X79116666Y-88816666D01*
X79216666Y-88850000D01*
X79250000Y-88883333D01*
X79516666Y-88883333D02*
X79550000Y-88850000D01*
X79616666Y-88816666D01*
X79783333Y-88816666D01*
X79850000Y-88850000D01*
X79883333Y-88883333D01*
X79916666Y-88950000D01*
X79916666Y-89016666D01*
X79883333Y-89116666D01*
X79483333Y-89516666D01*
X79916666Y-89516666D01*
X80150000Y-88816666D02*
X80583333Y-88816666D01*
X80350000Y-89083333D01*
X80450000Y-89083333D01*
X80516666Y-89116666D01*
X80550000Y-89150000D01*
X80583333Y-89216666D01*
X80583333Y-89383333D01*
X80550000Y-89450000D01*
X80516666Y-89483333D01*
X80450000Y-89516666D01*
X80250000Y-89516666D01*
X80183333Y-89483333D01*
X80150000Y-89450000D01*
G04 #@! TO.C,C24*
X72250000Y-86950000D02*
X72283333Y-86983333D01*
X72316666Y-87083333D01*
X72316666Y-87150000D01*
X72283333Y-87250000D01*
X72216666Y-87316666D01*
X72150000Y-87350000D01*
X72016666Y-87383333D01*
X71916666Y-87383333D01*
X71783333Y-87350000D01*
X71716666Y-87316666D01*
X71650000Y-87250000D01*
X71616666Y-87150000D01*
X71616666Y-87083333D01*
X71650000Y-86983333D01*
X71683333Y-86950000D01*
X71683333Y-86683333D02*
X71650000Y-86650000D01*
X71616666Y-86583333D01*
X71616666Y-86416666D01*
X71650000Y-86350000D01*
X71683333Y-86316666D01*
X71750000Y-86283333D01*
X71816666Y-86283333D01*
X71916666Y-86316666D01*
X72316666Y-86716666D01*
X72316666Y-86283333D01*
X71850000Y-85683333D02*
X72316666Y-85683333D01*
X71583333Y-85850000D02*
X72083333Y-86016666D01*
X72083333Y-85583333D01*
G04 #@! TO.C,C22*
X93350000Y-82050000D02*
X93316666Y-82083333D01*
X93216666Y-82116666D01*
X93150000Y-82116666D01*
X93050000Y-82083333D01*
X92983333Y-82016666D01*
X92950000Y-81950000D01*
X92916666Y-81816666D01*
X92916666Y-81716666D01*
X92950000Y-81583333D01*
X92983333Y-81516666D01*
X93050000Y-81450000D01*
X93150000Y-81416666D01*
X93216666Y-81416666D01*
X93316666Y-81450000D01*
X93350000Y-81483333D01*
X93616666Y-81483333D02*
X93650000Y-81450000D01*
X93716666Y-81416666D01*
X93883333Y-81416666D01*
X93950000Y-81450000D01*
X93983333Y-81483333D01*
X94016666Y-81550000D01*
X94016666Y-81616666D01*
X93983333Y-81716666D01*
X93583333Y-82116666D01*
X94016666Y-82116666D01*
X94283333Y-81483333D02*
X94316666Y-81450000D01*
X94383333Y-81416666D01*
X94550000Y-81416666D01*
X94616666Y-81450000D01*
X94650000Y-81483333D01*
X94683333Y-81550000D01*
X94683333Y-81616666D01*
X94650000Y-81716666D01*
X94250000Y-82116666D01*
X94683333Y-82116666D01*
G04 #@! TO.C,C25*
X82476585Y-84339469D02*
X82509918Y-84372802D01*
X82543251Y-84472802D01*
X82543251Y-84539469D01*
X82509918Y-84639469D01*
X82443251Y-84706135D01*
X82376585Y-84739469D01*
X82243251Y-84772802D01*
X82143251Y-84772802D01*
X82009918Y-84739469D01*
X81943251Y-84706135D01*
X81876585Y-84639469D01*
X81843251Y-84539469D01*
X81843251Y-84472802D01*
X81876585Y-84372802D01*
X81909918Y-84339469D01*
X81909918Y-84072802D02*
X81876585Y-84039469D01*
X81843251Y-83972802D01*
X81843251Y-83806135D01*
X81876585Y-83739469D01*
X81909918Y-83706135D01*
X81976585Y-83672802D01*
X82043251Y-83672802D01*
X82143251Y-83706135D01*
X82543251Y-84106135D01*
X82543251Y-83672802D01*
X81843251Y-83039469D02*
X81843251Y-83372802D01*
X82176585Y-83406135D01*
X82143251Y-83372802D01*
X82109918Y-83306135D01*
X82109918Y-83139469D01*
X82143251Y-83072802D01*
X82176585Y-83039469D01*
X82243251Y-83006135D01*
X82409918Y-83006135D01*
X82476585Y-83039469D01*
X82509918Y-83072802D01*
X82543251Y-83139469D01*
X82543251Y-83306135D01*
X82509918Y-83372802D01*
X82476585Y-83406135D01*
G04 #@! TO.C,R2*
X68683333Y-89416666D02*
X68450000Y-89083333D01*
X68283333Y-89416666D02*
X68283333Y-88716666D01*
X68550000Y-88716666D01*
X68616666Y-88750000D01*
X68650000Y-88783333D01*
X68683333Y-88850000D01*
X68683333Y-88950000D01*
X68650000Y-89016666D01*
X68616666Y-89050000D01*
X68550000Y-89083333D01*
X68283333Y-89083333D01*
X68950000Y-88783333D02*
X68983333Y-88750000D01*
X69050000Y-88716666D01*
X69216666Y-88716666D01*
X69283333Y-88750000D01*
X69316666Y-88783333D01*
X69350000Y-88850000D01*
X69350000Y-88916666D01*
X69316666Y-89016666D01*
X68916666Y-89416666D01*
X69350000Y-89416666D01*
G04 #@! TO.C,R9*
X113683333Y-88816666D02*
X113450000Y-88483333D01*
X113283333Y-88816666D02*
X113283333Y-88116666D01*
X113550000Y-88116666D01*
X113616666Y-88150000D01*
X113650000Y-88183333D01*
X113683333Y-88250000D01*
X113683333Y-88350000D01*
X113650000Y-88416666D01*
X113616666Y-88450000D01*
X113550000Y-88483333D01*
X113283333Y-88483333D01*
X114016666Y-88816666D02*
X114150000Y-88816666D01*
X114216666Y-88783333D01*
X114250000Y-88750000D01*
X114316666Y-88650000D01*
X114350000Y-88516666D01*
X114350000Y-88250000D01*
X114316666Y-88183333D01*
X114283333Y-88150000D01*
X114216666Y-88116666D01*
X114083333Y-88116666D01*
X114016666Y-88150000D01*
X113983333Y-88183333D01*
X113950000Y-88250000D01*
X113950000Y-88416666D01*
X113983333Y-88483333D01*
X114016666Y-88516666D01*
X114083333Y-88550000D01*
X114216666Y-88550000D01*
X114283333Y-88516666D01*
X114316666Y-88483333D01*
X114350000Y-88416666D01*
G04 #@! TO.C,R5*
X73165866Y-80847966D02*
X72832533Y-81081300D01*
X73165866Y-81247966D02*
X72465866Y-81247966D01*
X72465866Y-80981300D01*
X72499200Y-80914633D01*
X72532533Y-80881300D01*
X72599200Y-80847966D01*
X72699200Y-80847966D01*
X72765866Y-80881300D01*
X72799200Y-80914633D01*
X72832533Y-80981300D01*
X72832533Y-81247966D01*
X72465866Y-80214633D02*
X72465866Y-80547966D01*
X72799200Y-80581300D01*
X72765866Y-80547966D01*
X72732533Y-80481300D01*
X72732533Y-80314633D01*
X72765866Y-80247966D01*
X72799200Y-80214633D01*
X72865866Y-80181300D01*
X73032533Y-80181300D01*
X73099200Y-80214633D01*
X73132533Y-80247966D01*
X73165866Y-80314633D01*
X73165866Y-80481300D01*
X73132533Y-80547966D01*
X73099200Y-80581300D01*
G04 #@! TO.C,R11*
X116016666Y-80650000D02*
X115683333Y-80883333D01*
X116016666Y-81050000D02*
X115316666Y-81050000D01*
X115316666Y-80783333D01*
X115350000Y-80716666D01*
X115383333Y-80683333D01*
X115450000Y-80650000D01*
X115550000Y-80650000D01*
X115616666Y-80683333D01*
X115650000Y-80716666D01*
X115683333Y-80783333D01*
X115683333Y-81050000D01*
X116016666Y-79983333D02*
X116016666Y-80383333D01*
X116016666Y-80183333D02*
X115316666Y-80183333D01*
X115416666Y-80250000D01*
X115483333Y-80316666D01*
X115516666Y-80383333D01*
X116016666Y-79316666D02*
X116016666Y-79716666D01*
X116016666Y-79516666D02*
X115316666Y-79516666D01*
X115416666Y-79583333D01*
X115483333Y-79650000D01*
X115516666Y-79716666D01*
G04 #@! TO.C,R4*
X70974666Y-80948166D02*
X70641333Y-81181500D01*
X70974666Y-81348166D02*
X70274666Y-81348166D01*
X70274666Y-81081500D01*
X70308000Y-81014833D01*
X70341333Y-80981500D01*
X70408000Y-80948166D01*
X70508000Y-80948166D01*
X70574666Y-80981500D01*
X70608000Y-81014833D01*
X70641333Y-81081500D01*
X70641333Y-81348166D01*
X70508000Y-80348166D02*
X70974666Y-80348166D01*
X70241333Y-80514833D02*
X70741333Y-80681500D01*
X70741333Y-80248166D01*
G04 #@! TO.C,R12*
X118016666Y-80650000D02*
X117683333Y-80883333D01*
X118016666Y-81050000D02*
X117316666Y-81050000D01*
X117316666Y-80783333D01*
X117350000Y-80716666D01*
X117383333Y-80683333D01*
X117450000Y-80650000D01*
X117550000Y-80650000D01*
X117616666Y-80683333D01*
X117650000Y-80716666D01*
X117683333Y-80783333D01*
X117683333Y-81050000D01*
X118016666Y-79983333D02*
X118016666Y-80383333D01*
X118016666Y-80183333D02*
X117316666Y-80183333D01*
X117416666Y-80250000D01*
X117483333Y-80316666D01*
X117516666Y-80383333D01*
X117383333Y-79716666D02*
X117350000Y-79683333D01*
X117316666Y-79616666D01*
X117316666Y-79450000D01*
X117350000Y-79383333D01*
X117383333Y-79350000D01*
X117450000Y-79316666D01*
X117516666Y-79316666D01*
X117616666Y-79350000D01*
X118016666Y-79750000D01*
X118016666Y-79316666D01*
G04 #@! TO.C,R6*
X76883333Y-77316666D02*
X76650000Y-76983333D01*
X76483333Y-77316666D02*
X76483333Y-76616666D01*
X76750000Y-76616666D01*
X76816666Y-76650000D01*
X76850000Y-76683333D01*
X76883333Y-76750000D01*
X76883333Y-76850000D01*
X76850000Y-76916666D01*
X76816666Y-76950000D01*
X76750000Y-76983333D01*
X76483333Y-76983333D01*
X77483333Y-76616666D02*
X77350000Y-76616666D01*
X77283333Y-76650000D01*
X77250000Y-76683333D01*
X77183333Y-76783333D01*
X77150000Y-76916666D01*
X77150000Y-77183333D01*
X77183333Y-77250000D01*
X77216666Y-77283333D01*
X77283333Y-77316666D01*
X77416666Y-77316666D01*
X77483333Y-77283333D01*
X77516666Y-77250000D01*
X77550000Y-77183333D01*
X77550000Y-77016666D01*
X77516666Y-76950000D01*
X77483333Y-76916666D01*
X77416666Y-76883333D01*
X77283333Y-76883333D01*
X77216666Y-76916666D01*
X77183333Y-76950000D01*
X77150000Y-77016666D01*
G04 #@! TO.C,R14*
X139016666Y-77550000D02*
X138683333Y-77783333D01*
X139016666Y-77950000D02*
X138316666Y-77950000D01*
X138316666Y-77683333D01*
X138350000Y-77616666D01*
X138383333Y-77583333D01*
X138450000Y-77550000D01*
X138550000Y-77550000D01*
X138616666Y-77583333D01*
X138650000Y-77616666D01*
X138683333Y-77683333D01*
X138683333Y-77950000D01*
X139016666Y-76883333D02*
X139016666Y-77283333D01*
X139016666Y-77083333D02*
X138316666Y-77083333D01*
X138416666Y-77150000D01*
X138483333Y-77216666D01*
X138516666Y-77283333D01*
X138550000Y-76283333D02*
X139016666Y-76283333D01*
X138283333Y-76450000D02*
X138783333Y-76616666D01*
X138783333Y-76183333D01*
G04 #@! TO.C,R7*
X94716666Y-77416666D02*
X94383333Y-77650000D01*
X94716666Y-77816666D02*
X94016666Y-77816666D01*
X94016666Y-77550000D01*
X94050000Y-77483333D01*
X94083333Y-77450000D01*
X94150000Y-77416666D01*
X94250000Y-77416666D01*
X94316666Y-77450000D01*
X94350000Y-77483333D01*
X94383333Y-77550000D01*
X94383333Y-77816666D01*
X94016666Y-77183333D02*
X94016666Y-76716666D01*
X94716666Y-77016666D01*
G04 #@! TO.C,U10*
X63116666Y-83866666D02*
X63683333Y-83866666D01*
X63750000Y-83833333D01*
X63783333Y-83800000D01*
X63816666Y-83733333D01*
X63816666Y-83600000D01*
X63783333Y-83533333D01*
X63750000Y-83500000D01*
X63683333Y-83466666D01*
X63116666Y-83466666D01*
X63816666Y-82766666D02*
X63816666Y-83166666D01*
X63816666Y-82966666D02*
X63116666Y-82966666D01*
X63216666Y-83033333D01*
X63283333Y-83100000D01*
X63316666Y-83166666D01*
X63116666Y-82333333D02*
X63116666Y-82266666D01*
X63150000Y-82200000D01*
X63183333Y-82166666D01*
X63250000Y-82133333D01*
X63383333Y-82100000D01*
X63550000Y-82100000D01*
X63683333Y-82133333D01*
X63750000Y-82166666D01*
X63783333Y-82200000D01*
X63816666Y-82266666D01*
X63816666Y-82333333D01*
X63783333Y-82400000D01*
X63750000Y-82433333D01*
X63683333Y-82466666D01*
X63550000Y-82500000D01*
X63383333Y-82500000D01*
X63250000Y-82466666D01*
X63183333Y-82433333D01*
X63150000Y-82400000D01*
X63116666Y-82333333D01*
G04 #@! TO.C,U21*
X107713194Y-83698602D02*
X108279861Y-83698602D01*
X108346528Y-83665269D01*
X108379861Y-83631936D01*
X108413194Y-83565269D01*
X108413194Y-83431936D01*
X108379861Y-83365269D01*
X108346528Y-83331936D01*
X108279861Y-83298602D01*
X107713194Y-83298602D01*
X107779861Y-82998602D02*
X107746528Y-82965269D01*
X107713194Y-82898602D01*
X107713194Y-82731936D01*
X107746528Y-82665269D01*
X107779861Y-82631936D01*
X107846528Y-82598602D01*
X107913194Y-82598602D01*
X108013194Y-82631936D01*
X108413194Y-83031936D01*
X108413194Y-82598602D01*
X108413194Y-81931936D02*
X108413194Y-82331936D01*
X108413194Y-82131936D02*
X107713194Y-82131936D01*
X107813194Y-82198602D01*
X107879861Y-82265269D01*
X107913194Y-82331936D01*
G04 #@! TO.C,U23*
X133966666Y-87283333D02*
X133966666Y-86716666D01*
X133933333Y-86650000D01*
X133900000Y-86616666D01*
X133833333Y-86583333D01*
X133700000Y-86583333D01*
X133633333Y-86616666D01*
X133600000Y-86650000D01*
X133566666Y-86716666D01*
X133566666Y-87283333D01*
X133266666Y-87216666D02*
X133233333Y-87250000D01*
X133166666Y-87283333D01*
X133000000Y-87283333D01*
X132933333Y-87250000D01*
X132900000Y-87216666D01*
X132866666Y-87150000D01*
X132866666Y-87083333D01*
X132900000Y-86983333D01*
X133300000Y-86583333D01*
X132866666Y-86583333D01*
X132633333Y-87283333D02*
X132200000Y-87283333D01*
X132433333Y-87016666D01*
X132333333Y-87016666D01*
X132266666Y-86983333D01*
X132233333Y-86950000D01*
X132200000Y-86883333D01*
X132200000Y-86716666D01*
X132233333Y-86650000D01*
X132266666Y-86616666D01*
X132333333Y-86583333D01*
X132533333Y-86583333D01*
X132600000Y-86616666D01*
X132633333Y-86650000D01*
G04 #@! TO.C,U12*
X89266666Y-87283333D02*
X89266666Y-86716666D01*
X89233333Y-86650000D01*
X89200000Y-86616666D01*
X89133333Y-86583333D01*
X89000000Y-86583333D01*
X88933333Y-86616666D01*
X88900000Y-86650000D01*
X88866666Y-86716666D01*
X88866666Y-87283333D01*
X88166666Y-86583333D02*
X88566666Y-86583333D01*
X88366666Y-86583333D02*
X88366666Y-87283333D01*
X88433333Y-87183333D01*
X88500000Y-87116666D01*
X88566666Y-87083333D01*
X87900000Y-87216666D02*
X87866666Y-87250000D01*
X87800000Y-87283333D01*
X87633333Y-87283333D01*
X87566666Y-87250000D01*
X87533333Y-87216666D01*
X87500000Y-87150000D01*
X87500000Y-87083333D01*
X87533333Y-86983333D01*
X87933333Y-86583333D01*
X87500000Y-86583333D01*
G04 #@! TO.C,C11*
X59150000Y-103950000D02*
X59183333Y-103983333D01*
X59216666Y-104083333D01*
X59216666Y-104150000D01*
X59183333Y-104250000D01*
X59116666Y-104316666D01*
X59050000Y-104350000D01*
X58916666Y-104383333D01*
X58816666Y-104383333D01*
X58683333Y-104350000D01*
X58616666Y-104316666D01*
X58550000Y-104250000D01*
X58516666Y-104150000D01*
X58516666Y-104083333D01*
X58550000Y-103983333D01*
X58583333Y-103950000D01*
X59216666Y-103283333D02*
X59216666Y-103683333D01*
X59216666Y-103483333D02*
X58516666Y-103483333D01*
X58616666Y-103550000D01*
X58683333Y-103616666D01*
X58716666Y-103683333D01*
X59216666Y-102616666D02*
X59216666Y-103016666D01*
X59216666Y-102816666D02*
X58516666Y-102816666D01*
X58616666Y-102883333D01*
X58683333Y-102950000D01*
X58716666Y-103016666D01*
G04 #@! TO.C,U8*
X55229836Y-98333039D02*
X55796503Y-98333039D01*
X55863170Y-98299706D01*
X55896503Y-98266372D01*
X55929836Y-98199706D01*
X55929836Y-98066372D01*
X55896503Y-97999706D01*
X55863170Y-97966372D01*
X55796503Y-97933039D01*
X55229836Y-97933039D01*
X55529836Y-97499706D02*
X55496503Y-97566372D01*
X55463170Y-97599706D01*
X55396503Y-97633039D01*
X55363170Y-97633039D01*
X55296503Y-97599706D01*
X55263170Y-97566372D01*
X55229836Y-97499706D01*
X55229836Y-97366372D01*
X55263170Y-97299706D01*
X55296503Y-97266372D01*
X55363170Y-97233039D01*
X55396503Y-97233039D01*
X55463170Y-97266372D01*
X55496503Y-97299706D01*
X55529836Y-97366372D01*
X55529836Y-97499706D01*
X55563170Y-97566372D01*
X55596503Y-97599706D01*
X55663170Y-97633039D01*
X55796503Y-97633039D01*
X55863170Y-97599706D01*
X55896503Y-97566372D01*
X55929836Y-97499706D01*
X55929836Y-97366372D01*
X55896503Y-97299706D01*
X55863170Y-97266372D01*
X55796503Y-97233039D01*
X55663170Y-97233039D01*
X55596503Y-97266372D01*
X55563170Y-97299706D01*
X55529836Y-97366372D01*
G04 #@! TO.C,U11*
X80583333Y-82133333D02*
X80016666Y-82133333D01*
X79950000Y-82166666D01*
X79916666Y-82200000D01*
X79883333Y-82266666D01*
X79883333Y-82400000D01*
X79916666Y-82466666D01*
X79950000Y-82500000D01*
X80016666Y-82533333D01*
X80583333Y-82533333D01*
X79883333Y-83233333D02*
X79883333Y-82833333D01*
X79883333Y-83033333D02*
X80583333Y-83033333D01*
X80483333Y-82966666D01*
X80416666Y-82900000D01*
X80383333Y-82833333D01*
X79883333Y-83900000D02*
X79883333Y-83500000D01*
X79883333Y-83700000D02*
X80583333Y-83700000D01*
X80483333Y-83633333D01*
X80416666Y-83566666D01*
X80383333Y-83500000D01*
G04 #@! TO.C,J8*
X110766666Y-65316666D02*
X110766666Y-65816666D01*
X110733333Y-65916666D01*
X110666666Y-65983333D01*
X110566666Y-66016666D01*
X110500000Y-66016666D01*
X111200000Y-65616666D02*
X111133333Y-65583333D01*
X111100000Y-65550000D01*
X111066666Y-65483333D01*
X111066666Y-65450000D01*
X111100000Y-65383333D01*
X111133333Y-65350000D01*
X111200000Y-65316666D01*
X111333333Y-65316666D01*
X111400000Y-65350000D01*
X111433333Y-65383333D01*
X111466666Y-65450000D01*
X111466666Y-65483333D01*
X111433333Y-65550000D01*
X111400000Y-65583333D01*
X111333333Y-65616666D01*
X111200000Y-65616666D01*
X111133333Y-65650000D01*
X111100000Y-65683333D01*
X111066666Y-65750000D01*
X111066666Y-65883333D01*
X111100000Y-65950000D01*
X111133333Y-65983333D01*
X111200000Y-66016666D01*
X111333333Y-66016666D01*
X111400000Y-65983333D01*
X111433333Y-65950000D01*
X111466666Y-65883333D01*
X111466666Y-65750000D01*
X111433333Y-65683333D01*
X111400000Y-65650000D01*
X111333333Y-65616666D01*
G04 #@! TD*
%LPC*%
D15*
G04 #@! TO.C,U22*
X123911505Y-85381524D03*
X122641505Y-85381524D03*
X121371505Y-85381524D03*
X120101505Y-85381524D03*
X120101505Y-79981524D03*
X121371505Y-79981524D03*
X122641505Y-79981524D03*
X123911505Y-79981524D03*
G04 #@! TD*
D16*
G04 #@! TO.C,TP47*
X74500000Y-133500000D03*
G04 #@! TD*
G04 #@! TO.C,TP35*
X45500000Y-81400000D03*
G04 #@! TD*
G04 #@! TO.C,TP36*
X45600000Y-103500000D03*
G04 #@! TD*
G04 #@! TO.C,TP46*
X127250000Y-124800000D03*
G04 #@! TD*
G04 #@! TO.C,TP45*
X63700000Y-106000000D03*
G04 #@! TD*
G04 #@! TO.C,TP38*
X122000000Y-106300000D03*
G04 #@! TD*
G04 #@! TO.C,TP37*
X103950000Y-106300000D03*
G04 #@! TD*
G04 #@! TO.C,TP39*
X117900000Y-106150000D03*
G04 #@! TD*
G04 #@! TO.C,TP34*
X108600000Y-106400000D03*
G04 #@! TD*
G04 #@! TO.C,TP33*
X118100000Y-73900000D03*
G04 #@! TD*
G04 #@! TO.C,TP32*
X111350000Y-73900000D03*
G04 #@! TD*
G04 #@! TO.C,TP31*
X131650000Y-106600000D03*
G04 #@! TD*
G04 #@! TO.C,TP41*
X113750000Y-105900000D03*
G04 #@! TD*
G04 #@! TO.C,TP40*
X115150000Y-104100000D03*
G04 #@! TD*
G04 #@! TO.C,TP42*
X87850000Y-105750000D03*
G04 #@! TD*
G04 #@! TO.C,TP43*
X71950000Y-73900000D03*
G04 #@! TD*
G04 #@! TO.C,TP44*
X65100000Y-73900000D03*
G04 #@! TD*
G04 #@! TO.C,TP48*
X58200000Y-105500000D03*
G04 #@! TD*
G04 #@! TO.C,TP49*
X76700000Y-106000000D03*
G04 #@! TD*
G04 #@! TO.C,TP50*
X73100000Y-105900000D03*
G04 #@! TD*
G04 #@! TO.C,TP51*
X69800000Y-103900000D03*
G04 #@! TD*
G04 #@! TO.C,TP52*
X68500000Y-106050000D03*
G04 #@! TD*
D17*
G04 #@! TO.C,TP18*
X139450000Y-80250000D03*
G04 #@! TD*
G04 #@! TO.C,TP15*
X60850000Y-75150000D03*
G04 #@! TD*
G04 #@! TO.C,TP22*
X102650000Y-93750000D03*
G04 #@! TD*
G04 #@! TO.C,TP17*
X105700000Y-74950000D03*
G04 #@! TD*
G04 #@! TO.C,TP19*
X93200000Y-88600000D03*
G04 #@! TD*
G04 #@! TO.C,TP20*
X137400000Y-88900000D03*
G04 #@! TD*
G04 #@! TO.C,TP21*
X57800000Y-94300000D03*
G04 #@! TD*
G04 #@! TO.C,TP16*
X94950000Y-80100000D03*
G04 #@! TD*
D16*
G04 #@! TO.C,TP10*
X72350000Y-120600000D03*
G04 #@! TD*
G04 #@! TO.C,TP9*
X71000000Y-122150000D03*
G04 #@! TD*
G04 #@! TO.C,TP14*
X96550000Y-119100000D03*
G04 #@! TD*
G04 #@! TO.C,TP11*
X61050000Y-121250000D03*
G04 #@! TD*
G04 #@! TO.C,TP12*
X63000000Y-121950000D03*
G04 #@! TD*
G04 #@! TO.C,TP13*
X59100000Y-120600000D03*
G04 #@! TD*
G04 #@! TO.C,TP25*
X78850000Y-75500000D03*
G04 #@! TD*
G04 #@! TO.C,TP7*
X68350000Y-122200000D03*
G04 #@! TD*
G04 #@! TO.C,TP6*
X106500000Y-122050000D03*
G04 #@! TD*
G04 #@! TO.C,TP5*
X104450000Y-121500000D03*
G04 #@! TD*
G04 #@! TO.C,TP4*
X117700000Y-120950000D03*
G04 #@! TD*
G04 #@! TO.C,TP3*
X116350000Y-122600000D03*
G04 #@! TD*
G04 #@! TO.C,TP2*
X115050000Y-121100000D03*
G04 #@! TD*
G04 #@! TO.C,TP23*
X55300000Y-93200000D03*
G04 #@! TD*
G04 #@! TO.C,TP1*
X113800000Y-122650000D03*
G04 #@! TD*
G04 #@! TO.C,TP30*
X122650000Y-90600000D03*
G04 #@! TD*
G04 #@! TO.C,TP29*
X77650000Y-91400000D03*
G04 #@! TD*
G04 #@! TO.C,TP28*
X128050000Y-75400000D03*
G04 #@! TD*
G04 #@! TO.C,TP27*
X83400000Y-75400000D03*
G04 #@! TD*
G04 #@! TO.C,TP26*
X123300000Y-75300000D03*
G04 #@! TD*
G04 #@! TO.C,TP24*
X99700000Y-92850000D03*
G04 #@! TD*
G04 #@! TO.C,TP8*
X69700000Y-120600000D03*
G04 #@! TD*
D18*
G04 #@! TO.C,U6*
X60425000Y-99850000D03*
X61075000Y-99850000D03*
X61725000Y-99850000D03*
X62375000Y-99850000D03*
X63025000Y-99850000D03*
X63675000Y-99850000D03*
X64325000Y-99850000D03*
X64975000Y-99850000D03*
X65625000Y-99850000D03*
X66275000Y-99850000D03*
X66925000Y-99850000D03*
X67575000Y-99850000D03*
X67575000Y-94150000D03*
X66925000Y-94150000D03*
X66275000Y-94150000D03*
X65625000Y-94150000D03*
X64975000Y-94150000D03*
X64325000Y-94150000D03*
X63675000Y-94150000D03*
X63025000Y-94150000D03*
X62375000Y-94150000D03*
X61725000Y-94150000D03*
X61075000Y-94150000D03*
X60425000Y-94150000D03*
G04 #@! TD*
D19*
G04 #@! TO.C,R17*
G36*
X65762493Y-104026535D02*
X65793435Y-104031125D01*
X65823778Y-104038725D01*
X65853230Y-104049263D01*
X65881508Y-104062638D01*
X65908338Y-104078719D01*
X65933463Y-104097353D01*
X65956640Y-104118360D01*
X65977647Y-104141537D01*
X65996281Y-104166662D01*
X66012362Y-104193492D01*
X66025737Y-104221770D01*
X66036275Y-104251222D01*
X66043875Y-104281565D01*
X66048465Y-104312507D01*
X66050000Y-104343750D01*
X66050000Y-105056250D01*
X66048465Y-105087493D01*
X66043875Y-105118435D01*
X66036275Y-105148778D01*
X66025737Y-105178230D01*
X66012362Y-105206508D01*
X65996281Y-105233338D01*
X65977647Y-105258463D01*
X65956640Y-105281640D01*
X65933463Y-105302647D01*
X65908338Y-105321281D01*
X65881508Y-105337362D01*
X65853230Y-105350737D01*
X65823778Y-105361275D01*
X65793435Y-105368875D01*
X65762493Y-105373465D01*
X65731250Y-105375000D01*
X65093750Y-105375000D01*
X65062507Y-105373465D01*
X65031565Y-105368875D01*
X65001222Y-105361275D01*
X64971770Y-105350737D01*
X64943492Y-105337362D01*
X64916662Y-105321281D01*
X64891537Y-105302647D01*
X64868360Y-105281640D01*
X64847353Y-105258463D01*
X64828719Y-105233338D01*
X64812638Y-105206508D01*
X64799263Y-105178230D01*
X64788725Y-105148778D01*
X64781125Y-105118435D01*
X64776535Y-105087493D01*
X64775000Y-105056250D01*
X64775000Y-104343750D01*
X64776535Y-104312507D01*
X64781125Y-104281565D01*
X64788725Y-104251222D01*
X64799263Y-104221770D01*
X64812638Y-104193492D01*
X64828719Y-104166662D01*
X64847353Y-104141537D01*
X64868360Y-104118360D01*
X64891537Y-104097353D01*
X64916662Y-104078719D01*
X64943492Y-104062638D01*
X64971770Y-104049263D01*
X65001222Y-104038725D01*
X65031565Y-104031125D01*
X65062507Y-104026535D01*
X65093750Y-104025000D01*
X65731250Y-104025000D01*
X65762493Y-104026535D01*
X65762493Y-104026535D01*
G37*
D20*
X65412500Y-104700000D03*
D19*
G36*
X67337493Y-104026535D02*
X67368435Y-104031125D01*
X67398778Y-104038725D01*
X67428230Y-104049263D01*
X67456508Y-104062638D01*
X67483338Y-104078719D01*
X67508463Y-104097353D01*
X67531640Y-104118360D01*
X67552647Y-104141537D01*
X67571281Y-104166662D01*
X67587362Y-104193492D01*
X67600737Y-104221770D01*
X67611275Y-104251222D01*
X67618875Y-104281565D01*
X67623465Y-104312507D01*
X67625000Y-104343750D01*
X67625000Y-105056250D01*
X67623465Y-105087493D01*
X67618875Y-105118435D01*
X67611275Y-105148778D01*
X67600737Y-105178230D01*
X67587362Y-105206508D01*
X67571281Y-105233338D01*
X67552647Y-105258463D01*
X67531640Y-105281640D01*
X67508463Y-105302647D01*
X67483338Y-105321281D01*
X67456508Y-105337362D01*
X67428230Y-105350737D01*
X67398778Y-105361275D01*
X67368435Y-105368875D01*
X67337493Y-105373465D01*
X67306250Y-105375000D01*
X66668750Y-105375000D01*
X66637507Y-105373465D01*
X66606565Y-105368875D01*
X66576222Y-105361275D01*
X66546770Y-105350737D01*
X66518492Y-105337362D01*
X66491662Y-105321281D01*
X66466537Y-105302647D01*
X66443360Y-105281640D01*
X66422353Y-105258463D01*
X66403719Y-105233338D01*
X66387638Y-105206508D01*
X66374263Y-105178230D01*
X66363725Y-105148778D01*
X66356125Y-105118435D01*
X66351535Y-105087493D01*
X66350000Y-105056250D01*
X66350000Y-104343750D01*
X66351535Y-104312507D01*
X66356125Y-104281565D01*
X66363725Y-104251222D01*
X66374263Y-104221770D01*
X66387638Y-104193492D01*
X66403719Y-104166662D01*
X66422353Y-104141537D01*
X66443360Y-104118360D01*
X66466537Y-104097353D01*
X66491662Y-104078719D01*
X66518492Y-104062638D01*
X66546770Y-104049263D01*
X66576222Y-104038725D01*
X66606565Y-104031125D01*
X66637507Y-104026535D01*
X66668750Y-104025000D01*
X67306250Y-104025000D01*
X67337493Y-104026535D01*
X67337493Y-104026535D01*
G37*
D20*
X66987500Y-104700000D03*
G04 #@! TD*
D19*
G04 #@! TO.C,R18*
G36*
X112837493Y-103726535D02*
X112868435Y-103731125D01*
X112898778Y-103738725D01*
X112928230Y-103749263D01*
X112956508Y-103762638D01*
X112983338Y-103778719D01*
X113008463Y-103797353D01*
X113031640Y-103818360D01*
X113052647Y-103841537D01*
X113071281Y-103866662D01*
X113087362Y-103893492D01*
X113100737Y-103921770D01*
X113111275Y-103951222D01*
X113118875Y-103981565D01*
X113123465Y-104012507D01*
X113125000Y-104043750D01*
X113125000Y-104756250D01*
X113123465Y-104787493D01*
X113118875Y-104818435D01*
X113111275Y-104848778D01*
X113100737Y-104878230D01*
X113087362Y-104906508D01*
X113071281Y-104933338D01*
X113052647Y-104958463D01*
X113031640Y-104981640D01*
X113008463Y-105002647D01*
X112983338Y-105021281D01*
X112956508Y-105037362D01*
X112928230Y-105050737D01*
X112898778Y-105061275D01*
X112868435Y-105068875D01*
X112837493Y-105073465D01*
X112806250Y-105075000D01*
X112168750Y-105075000D01*
X112137507Y-105073465D01*
X112106565Y-105068875D01*
X112076222Y-105061275D01*
X112046770Y-105050737D01*
X112018492Y-105037362D01*
X111991662Y-105021281D01*
X111966537Y-105002647D01*
X111943360Y-104981640D01*
X111922353Y-104958463D01*
X111903719Y-104933338D01*
X111887638Y-104906508D01*
X111874263Y-104878230D01*
X111863725Y-104848778D01*
X111856125Y-104818435D01*
X111851535Y-104787493D01*
X111850000Y-104756250D01*
X111850000Y-104043750D01*
X111851535Y-104012507D01*
X111856125Y-103981565D01*
X111863725Y-103951222D01*
X111874263Y-103921770D01*
X111887638Y-103893492D01*
X111903719Y-103866662D01*
X111922353Y-103841537D01*
X111943360Y-103818360D01*
X111966537Y-103797353D01*
X111991662Y-103778719D01*
X112018492Y-103762638D01*
X112046770Y-103749263D01*
X112076222Y-103738725D01*
X112106565Y-103731125D01*
X112137507Y-103726535D01*
X112168750Y-103725000D01*
X112806250Y-103725000D01*
X112837493Y-103726535D01*
X112837493Y-103726535D01*
G37*
D20*
X112487500Y-104400000D03*
D19*
G36*
X111262493Y-103726535D02*
X111293435Y-103731125D01*
X111323778Y-103738725D01*
X111353230Y-103749263D01*
X111381508Y-103762638D01*
X111408338Y-103778719D01*
X111433463Y-103797353D01*
X111456640Y-103818360D01*
X111477647Y-103841537D01*
X111496281Y-103866662D01*
X111512362Y-103893492D01*
X111525737Y-103921770D01*
X111536275Y-103951222D01*
X111543875Y-103981565D01*
X111548465Y-104012507D01*
X111550000Y-104043750D01*
X111550000Y-104756250D01*
X111548465Y-104787493D01*
X111543875Y-104818435D01*
X111536275Y-104848778D01*
X111525737Y-104878230D01*
X111512362Y-104906508D01*
X111496281Y-104933338D01*
X111477647Y-104958463D01*
X111456640Y-104981640D01*
X111433463Y-105002647D01*
X111408338Y-105021281D01*
X111381508Y-105037362D01*
X111353230Y-105050737D01*
X111323778Y-105061275D01*
X111293435Y-105068875D01*
X111262493Y-105073465D01*
X111231250Y-105075000D01*
X110593750Y-105075000D01*
X110562507Y-105073465D01*
X110531565Y-105068875D01*
X110501222Y-105061275D01*
X110471770Y-105050737D01*
X110443492Y-105037362D01*
X110416662Y-105021281D01*
X110391537Y-105002647D01*
X110368360Y-104981640D01*
X110347353Y-104958463D01*
X110328719Y-104933338D01*
X110312638Y-104906508D01*
X110299263Y-104878230D01*
X110288725Y-104848778D01*
X110281125Y-104818435D01*
X110276535Y-104787493D01*
X110275000Y-104756250D01*
X110275000Y-104043750D01*
X110276535Y-104012507D01*
X110281125Y-103981565D01*
X110288725Y-103951222D01*
X110299263Y-103921770D01*
X110312638Y-103893492D01*
X110328719Y-103866662D01*
X110347353Y-103841537D01*
X110368360Y-103818360D01*
X110391537Y-103797353D01*
X110416662Y-103778719D01*
X110443492Y-103762638D01*
X110471770Y-103749263D01*
X110501222Y-103738725D01*
X110531565Y-103731125D01*
X110562507Y-103726535D01*
X110593750Y-103725000D01*
X111231250Y-103725000D01*
X111262493Y-103726535D01*
X111262493Y-103726535D01*
G37*
D20*
X110912500Y-104400000D03*
G04 #@! TD*
D21*
G04 #@! TO.C,D1*
X54500000Y-132500000D03*
D22*
X57000000Y-132500000D03*
G04 #@! TD*
D21*
G04 #@! TO.C,D2*
X65000000Y-132500000D03*
D22*
X67500000Y-132500000D03*
G04 #@! TD*
D23*
G04 #@! TO.C,SW1*
X39900000Y-131400000D03*
X46900000Y-131400000D03*
D24*
X41150000Y-133900000D03*
X45650000Y-133900000D03*
G04 #@! TD*
D19*
G04 #@! TO.C,R16*
G36*
X62087493Y-130876535D02*
X62118435Y-130881125D01*
X62148778Y-130888725D01*
X62178230Y-130899263D01*
X62206508Y-130912638D01*
X62233338Y-130928719D01*
X62258463Y-130947353D01*
X62281640Y-130968360D01*
X62302647Y-130991537D01*
X62321281Y-131016662D01*
X62337362Y-131043492D01*
X62350737Y-131071770D01*
X62361275Y-131101222D01*
X62368875Y-131131565D01*
X62373465Y-131162507D01*
X62375000Y-131193750D01*
X62375000Y-131831250D01*
X62373465Y-131862493D01*
X62368875Y-131893435D01*
X62361275Y-131923778D01*
X62350737Y-131953230D01*
X62337362Y-131981508D01*
X62321281Y-132008338D01*
X62302647Y-132033463D01*
X62281640Y-132056640D01*
X62258463Y-132077647D01*
X62233338Y-132096281D01*
X62206508Y-132112362D01*
X62178230Y-132125737D01*
X62148778Y-132136275D01*
X62118435Y-132143875D01*
X62087493Y-132148465D01*
X62056250Y-132150000D01*
X61343750Y-132150000D01*
X61312507Y-132148465D01*
X61281565Y-132143875D01*
X61251222Y-132136275D01*
X61221770Y-132125737D01*
X61193492Y-132112362D01*
X61166662Y-132096281D01*
X61141537Y-132077647D01*
X61118360Y-132056640D01*
X61097353Y-132033463D01*
X61078719Y-132008338D01*
X61062638Y-131981508D01*
X61049263Y-131953230D01*
X61038725Y-131923778D01*
X61031125Y-131893435D01*
X61026535Y-131862493D01*
X61025000Y-131831250D01*
X61025000Y-131193750D01*
X61026535Y-131162507D01*
X61031125Y-131131565D01*
X61038725Y-131101222D01*
X61049263Y-131071770D01*
X61062638Y-131043492D01*
X61078719Y-131016662D01*
X61097353Y-130991537D01*
X61118360Y-130968360D01*
X61141537Y-130947353D01*
X61166662Y-130928719D01*
X61193492Y-130912638D01*
X61221770Y-130899263D01*
X61251222Y-130888725D01*
X61281565Y-130881125D01*
X61312507Y-130876535D01*
X61343750Y-130875000D01*
X62056250Y-130875000D01*
X62087493Y-130876535D01*
X62087493Y-130876535D01*
G37*
D20*
X61700000Y-131512500D03*
D19*
G36*
X62087493Y-132451535D02*
X62118435Y-132456125D01*
X62148778Y-132463725D01*
X62178230Y-132474263D01*
X62206508Y-132487638D01*
X62233338Y-132503719D01*
X62258463Y-132522353D01*
X62281640Y-132543360D01*
X62302647Y-132566537D01*
X62321281Y-132591662D01*
X62337362Y-132618492D01*
X62350737Y-132646770D01*
X62361275Y-132676222D01*
X62368875Y-132706565D01*
X62373465Y-132737507D01*
X62375000Y-132768750D01*
X62375000Y-133406250D01*
X62373465Y-133437493D01*
X62368875Y-133468435D01*
X62361275Y-133498778D01*
X62350737Y-133528230D01*
X62337362Y-133556508D01*
X62321281Y-133583338D01*
X62302647Y-133608463D01*
X62281640Y-133631640D01*
X62258463Y-133652647D01*
X62233338Y-133671281D01*
X62206508Y-133687362D01*
X62178230Y-133700737D01*
X62148778Y-133711275D01*
X62118435Y-133718875D01*
X62087493Y-133723465D01*
X62056250Y-133725000D01*
X61343750Y-133725000D01*
X61312507Y-133723465D01*
X61281565Y-133718875D01*
X61251222Y-133711275D01*
X61221770Y-133700737D01*
X61193492Y-133687362D01*
X61166662Y-133671281D01*
X61141537Y-133652647D01*
X61118360Y-133631640D01*
X61097353Y-133608463D01*
X61078719Y-133583338D01*
X61062638Y-133556508D01*
X61049263Y-133528230D01*
X61038725Y-133498778D01*
X61031125Y-133468435D01*
X61026535Y-133437493D01*
X61025000Y-133406250D01*
X61025000Y-132768750D01*
X61026535Y-132737507D01*
X61031125Y-132706565D01*
X61038725Y-132676222D01*
X61049263Y-132646770D01*
X61062638Y-132618492D01*
X61078719Y-132591662D01*
X61097353Y-132566537D01*
X61118360Y-132543360D01*
X61141537Y-132522353D01*
X61166662Y-132503719D01*
X61193492Y-132487638D01*
X61221770Y-132474263D01*
X61251222Y-132463725D01*
X61281565Y-132456125D01*
X61312507Y-132451535D01*
X61343750Y-132450000D01*
X62056250Y-132450000D01*
X62087493Y-132451535D01*
X62087493Y-132451535D01*
G37*
D20*
X61700000Y-133087500D03*
G04 #@! TD*
D19*
G04 #@! TO.C,R15*
G36*
X51887493Y-132551535D02*
X51918435Y-132556125D01*
X51948778Y-132563725D01*
X51978230Y-132574263D01*
X52006508Y-132587638D01*
X52033338Y-132603719D01*
X52058463Y-132622353D01*
X52081640Y-132643360D01*
X52102647Y-132666537D01*
X52121281Y-132691662D01*
X52137362Y-132718492D01*
X52150737Y-132746770D01*
X52161275Y-132776222D01*
X52168875Y-132806565D01*
X52173465Y-132837507D01*
X52175000Y-132868750D01*
X52175000Y-133506250D01*
X52173465Y-133537493D01*
X52168875Y-133568435D01*
X52161275Y-133598778D01*
X52150737Y-133628230D01*
X52137362Y-133656508D01*
X52121281Y-133683338D01*
X52102647Y-133708463D01*
X52081640Y-133731640D01*
X52058463Y-133752647D01*
X52033338Y-133771281D01*
X52006508Y-133787362D01*
X51978230Y-133800737D01*
X51948778Y-133811275D01*
X51918435Y-133818875D01*
X51887493Y-133823465D01*
X51856250Y-133825000D01*
X51143750Y-133825000D01*
X51112507Y-133823465D01*
X51081565Y-133818875D01*
X51051222Y-133811275D01*
X51021770Y-133800737D01*
X50993492Y-133787362D01*
X50966662Y-133771281D01*
X50941537Y-133752647D01*
X50918360Y-133731640D01*
X50897353Y-133708463D01*
X50878719Y-133683338D01*
X50862638Y-133656508D01*
X50849263Y-133628230D01*
X50838725Y-133598778D01*
X50831125Y-133568435D01*
X50826535Y-133537493D01*
X50825000Y-133506250D01*
X50825000Y-132868750D01*
X50826535Y-132837507D01*
X50831125Y-132806565D01*
X50838725Y-132776222D01*
X50849263Y-132746770D01*
X50862638Y-132718492D01*
X50878719Y-132691662D01*
X50897353Y-132666537D01*
X50918360Y-132643360D01*
X50941537Y-132622353D01*
X50966662Y-132603719D01*
X50993492Y-132587638D01*
X51021770Y-132574263D01*
X51051222Y-132563725D01*
X51081565Y-132556125D01*
X51112507Y-132551535D01*
X51143750Y-132550000D01*
X51856250Y-132550000D01*
X51887493Y-132551535D01*
X51887493Y-132551535D01*
G37*
D20*
X51500000Y-133187500D03*
D19*
G36*
X51887493Y-130976535D02*
X51918435Y-130981125D01*
X51948778Y-130988725D01*
X51978230Y-130999263D01*
X52006508Y-131012638D01*
X52033338Y-131028719D01*
X52058463Y-131047353D01*
X52081640Y-131068360D01*
X52102647Y-131091537D01*
X52121281Y-131116662D01*
X52137362Y-131143492D01*
X52150737Y-131171770D01*
X52161275Y-131201222D01*
X52168875Y-131231565D01*
X52173465Y-131262507D01*
X52175000Y-131293750D01*
X52175000Y-131931250D01*
X52173465Y-131962493D01*
X52168875Y-131993435D01*
X52161275Y-132023778D01*
X52150737Y-132053230D01*
X52137362Y-132081508D01*
X52121281Y-132108338D01*
X52102647Y-132133463D01*
X52081640Y-132156640D01*
X52058463Y-132177647D01*
X52033338Y-132196281D01*
X52006508Y-132212362D01*
X51978230Y-132225737D01*
X51948778Y-132236275D01*
X51918435Y-132243875D01*
X51887493Y-132248465D01*
X51856250Y-132250000D01*
X51143750Y-132250000D01*
X51112507Y-132248465D01*
X51081565Y-132243875D01*
X51051222Y-132236275D01*
X51021770Y-132225737D01*
X50993492Y-132212362D01*
X50966662Y-132196281D01*
X50941537Y-132177647D01*
X50918360Y-132156640D01*
X50897353Y-132133463D01*
X50878719Y-132108338D01*
X50862638Y-132081508D01*
X50849263Y-132053230D01*
X50838725Y-132023778D01*
X50831125Y-131993435D01*
X50826535Y-131962493D01*
X50825000Y-131931250D01*
X50825000Y-131293750D01*
X50826535Y-131262507D01*
X50831125Y-131231565D01*
X50838725Y-131201222D01*
X50849263Y-131171770D01*
X50862638Y-131143492D01*
X50878719Y-131116662D01*
X50897353Y-131091537D01*
X50918360Y-131068360D01*
X50941537Y-131047353D01*
X50966662Y-131028719D01*
X50993492Y-131012638D01*
X51021770Y-130999263D01*
X51051222Y-130988725D01*
X51081565Y-130981125D01*
X51112507Y-130976535D01*
X51143750Y-130975000D01*
X51856250Y-130975000D01*
X51887493Y-130976535D01*
X51887493Y-130976535D01*
G37*
D20*
X51500000Y-131612500D03*
G04 #@! TD*
D24*
G04 #@! TO.C,U2*
X92750000Y-94800000D03*
X90250000Y-94800000D03*
X85250000Y-94800000D03*
X82750000Y-94800000D03*
D21*
X79750000Y-97300000D03*
X95750000Y-115300000D03*
D24*
X82750000Y-117800000D03*
X90250000Y-117800000D03*
X92750000Y-117800000D03*
G04 #@! TD*
D19*
G04 #@! TO.C,C52*
G36*
X101987493Y-100751535D02*
X102018435Y-100756125D01*
X102048778Y-100763725D01*
X102078230Y-100774263D01*
X102106508Y-100787638D01*
X102133338Y-100803719D01*
X102158463Y-100822353D01*
X102181640Y-100843360D01*
X102202647Y-100866537D01*
X102221281Y-100891662D01*
X102237362Y-100918492D01*
X102250737Y-100946770D01*
X102261275Y-100976222D01*
X102268875Y-101006565D01*
X102273465Y-101037507D01*
X102275000Y-101068750D01*
X102275000Y-101706250D01*
X102273465Y-101737493D01*
X102268875Y-101768435D01*
X102261275Y-101798778D01*
X102250737Y-101828230D01*
X102237362Y-101856508D01*
X102221281Y-101883338D01*
X102202647Y-101908463D01*
X102181640Y-101931640D01*
X102158463Y-101952647D01*
X102133338Y-101971281D01*
X102106508Y-101987362D01*
X102078230Y-102000737D01*
X102048778Y-102011275D01*
X102018435Y-102018875D01*
X101987493Y-102023465D01*
X101956250Y-102025000D01*
X101243750Y-102025000D01*
X101212507Y-102023465D01*
X101181565Y-102018875D01*
X101151222Y-102011275D01*
X101121770Y-102000737D01*
X101093492Y-101987362D01*
X101066662Y-101971281D01*
X101041537Y-101952647D01*
X101018360Y-101931640D01*
X100997353Y-101908463D01*
X100978719Y-101883338D01*
X100962638Y-101856508D01*
X100949263Y-101828230D01*
X100938725Y-101798778D01*
X100931125Y-101768435D01*
X100926535Y-101737493D01*
X100925000Y-101706250D01*
X100925000Y-101068750D01*
X100926535Y-101037507D01*
X100931125Y-101006565D01*
X100938725Y-100976222D01*
X100949263Y-100946770D01*
X100962638Y-100918492D01*
X100978719Y-100891662D01*
X100997353Y-100866537D01*
X101018360Y-100843360D01*
X101041537Y-100822353D01*
X101066662Y-100803719D01*
X101093492Y-100787638D01*
X101121770Y-100774263D01*
X101151222Y-100763725D01*
X101181565Y-100756125D01*
X101212507Y-100751535D01*
X101243750Y-100750000D01*
X101956250Y-100750000D01*
X101987493Y-100751535D01*
X101987493Y-100751535D01*
G37*
D20*
X101600000Y-101387500D03*
D19*
G36*
X101987493Y-99176535D02*
X102018435Y-99181125D01*
X102048778Y-99188725D01*
X102078230Y-99199263D01*
X102106508Y-99212638D01*
X102133338Y-99228719D01*
X102158463Y-99247353D01*
X102181640Y-99268360D01*
X102202647Y-99291537D01*
X102221281Y-99316662D01*
X102237362Y-99343492D01*
X102250737Y-99371770D01*
X102261275Y-99401222D01*
X102268875Y-99431565D01*
X102273465Y-99462507D01*
X102275000Y-99493750D01*
X102275000Y-100131250D01*
X102273465Y-100162493D01*
X102268875Y-100193435D01*
X102261275Y-100223778D01*
X102250737Y-100253230D01*
X102237362Y-100281508D01*
X102221281Y-100308338D01*
X102202647Y-100333463D01*
X102181640Y-100356640D01*
X102158463Y-100377647D01*
X102133338Y-100396281D01*
X102106508Y-100412362D01*
X102078230Y-100425737D01*
X102048778Y-100436275D01*
X102018435Y-100443875D01*
X101987493Y-100448465D01*
X101956250Y-100450000D01*
X101243750Y-100450000D01*
X101212507Y-100448465D01*
X101181565Y-100443875D01*
X101151222Y-100436275D01*
X101121770Y-100425737D01*
X101093492Y-100412362D01*
X101066662Y-100396281D01*
X101041537Y-100377647D01*
X101018360Y-100356640D01*
X100997353Y-100333463D01*
X100978719Y-100308338D01*
X100962638Y-100281508D01*
X100949263Y-100253230D01*
X100938725Y-100223778D01*
X100931125Y-100193435D01*
X100926535Y-100162493D01*
X100925000Y-100131250D01*
X100925000Y-99493750D01*
X100926535Y-99462507D01*
X100931125Y-99431565D01*
X100938725Y-99401222D01*
X100949263Y-99371770D01*
X100962638Y-99343492D01*
X100978719Y-99316662D01*
X100997353Y-99291537D01*
X101018360Y-99268360D01*
X101041537Y-99247353D01*
X101066662Y-99228719D01*
X101093492Y-99212638D01*
X101121770Y-99199263D01*
X101151222Y-99188725D01*
X101181565Y-99181125D01*
X101212507Y-99176535D01*
X101243750Y-99175000D01*
X101956250Y-99175000D01*
X101987493Y-99176535D01*
X101987493Y-99176535D01*
G37*
D20*
X101600000Y-99812500D03*
G04 #@! TD*
D25*
G04 #@! TO.C,U5*
X85500000Y-92370000D03*
X85500000Y-91100000D03*
X85500000Y-89830000D03*
X85500000Y-88560000D03*
X90900000Y-88560000D03*
X90900000Y-89830000D03*
X90900000Y-91100000D03*
X90900000Y-92370000D03*
G04 #@! TD*
D19*
G04 #@! TO.C,C51*
G36*
X57587493Y-101151535D02*
X57618435Y-101156125D01*
X57648778Y-101163725D01*
X57678230Y-101174263D01*
X57706508Y-101187638D01*
X57733338Y-101203719D01*
X57758463Y-101222353D01*
X57781640Y-101243360D01*
X57802647Y-101266537D01*
X57821281Y-101291662D01*
X57837362Y-101318492D01*
X57850737Y-101346770D01*
X57861275Y-101376222D01*
X57868875Y-101406565D01*
X57873465Y-101437507D01*
X57875000Y-101468750D01*
X57875000Y-102106250D01*
X57873465Y-102137493D01*
X57868875Y-102168435D01*
X57861275Y-102198778D01*
X57850737Y-102228230D01*
X57837362Y-102256508D01*
X57821281Y-102283338D01*
X57802647Y-102308463D01*
X57781640Y-102331640D01*
X57758463Y-102352647D01*
X57733338Y-102371281D01*
X57706508Y-102387362D01*
X57678230Y-102400737D01*
X57648778Y-102411275D01*
X57618435Y-102418875D01*
X57587493Y-102423465D01*
X57556250Y-102425000D01*
X56843750Y-102425000D01*
X56812507Y-102423465D01*
X56781565Y-102418875D01*
X56751222Y-102411275D01*
X56721770Y-102400737D01*
X56693492Y-102387362D01*
X56666662Y-102371281D01*
X56641537Y-102352647D01*
X56618360Y-102331640D01*
X56597353Y-102308463D01*
X56578719Y-102283338D01*
X56562638Y-102256508D01*
X56549263Y-102228230D01*
X56538725Y-102198778D01*
X56531125Y-102168435D01*
X56526535Y-102137493D01*
X56525000Y-102106250D01*
X56525000Y-101468750D01*
X56526535Y-101437507D01*
X56531125Y-101406565D01*
X56538725Y-101376222D01*
X56549263Y-101346770D01*
X56562638Y-101318492D01*
X56578719Y-101291662D01*
X56597353Y-101266537D01*
X56618360Y-101243360D01*
X56641537Y-101222353D01*
X56666662Y-101203719D01*
X56693492Y-101187638D01*
X56721770Y-101174263D01*
X56751222Y-101163725D01*
X56781565Y-101156125D01*
X56812507Y-101151535D01*
X56843750Y-101150000D01*
X57556250Y-101150000D01*
X57587493Y-101151535D01*
X57587493Y-101151535D01*
G37*
D20*
X57200000Y-101787500D03*
D19*
G36*
X57587493Y-99576535D02*
X57618435Y-99581125D01*
X57648778Y-99588725D01*
X57678230Y-99599263D01*
X57706508Y-99612638D01*
X57733338Y-99628719D01*
X57758463Y-99647353D01*
X57781640Y-99668360D01*
X57802647Y-99691537D01*
X57821281Y-99716662D01*
X57837362Y-99743492D01*
X57850737Y-99771770D01*
X57861275Y-99801222D01*
X57868875Y-99831565D01*
X57873465Y-99862507D01*
X57875000Y-99893750D01*
X57875000Y-100531250D01*
X57873465Y-100562493D01*
X57868875Y-100593435D01*
X57861275Y-100623778D01*
X57850737Y-100653230D01*
X57837362Y-100681508D01*
X57821281Y-100708338D01*
X57802647Y-100733463D01*
X57781640Y-100756640D01*
X57758463Y-100777647D01*
X57733338Y-100796281D01*
X57706508Y-100812362D01*
X57678230Y-100825737D01*
X57648778Y-100836275D01*
X57618435Y-100843875D01*
X57587493Y-100848465D01*
X57556250Y-100850000D01*
X56843750Y-100850000D01*
X56812507Y-100848465D01*
X56781565Y-100843875D01*
X56751222Y-100836275D01*
X56721770Y-100825737D01*
X56693492Y-100812362D01*
X56666662Y-100796281D01*
X56641537Y-100777647D01*
X56618360Y-100756640D01*
X56597353Y-100733463D01*
X56578719Y-100708338D01*
X56562638Y-100681508D01*
X56549263Y-100653230D01*
X56538725Y-100623778D01*
X56531125Y-100593435D01*
X56526535Y-100562493D01*
X56525000Y-100531250D01*
X56525000Y-99893750D01*
X56526535Y-99862507D01*
X56531125Y-99831565D01*
X56538725Y-99801222D01*
X56549263Y-99771770D01*
X56562638Y-99743492D01*
X56578719Y-99716662D01*
X56597353Y-99691537D01*
X56618360Y-99668360D01*
X56641537Y-99647353D01*
X56666662Y-99628719D01*
X56693492Y-99612638D01*
X56721770Y-99599263D01*
X56751222Y-99588725D01*
X56781565Y-99581125D01*
X56812507Y-99576535D01*
X56843750Y-99575000D01*
X57556250Y-99575000D01*
X57587493Y-99576535D01*
X57587493Y-99576535D01*
G37*
D20*
X57200000Y-100212500D03*
G04 #@! TD*
D26*
G04 #@! TO.C,J6*
X75400000Y-63300000D03*
X72860000Y-63300000D03*
X72860000Y-68380000D03*
X75400000Y-68380000D03*
G04 #@! TD*
D24*
G04 #@! TO.C,U13*
X136500000Y-118500000D03*
X134000000Y-118500000D03*
X126500000Y-118500000D03*
D21*
X139500000Y-116000000D03*
X123500000Y-98000000D03*
D24*
X126500000Y-95500000D03*
X129000000Y-95500000D03*
X134000000Y-95500000D03*
X136500000Y-95500000D03*
G04 #@! TD*
D19*
G04 #@! TO.C,C33*
G36*
X127912493Y-92301535D02*
X127943435Y-92306125D01*
X127973778Y-92313725D01*
X128003230Y-92324263D01*
X128031508Y-92337638D01*
X128058338Y-92353719D01*
X128083463Y-92372353D01*
X128106640Y-92393360D01*
X128127647Y-92416537D01*
X128146281Y-92441662D01*
X128162362Y-92468492D01*
X128175737Y-92496770D01*
X128186275Y-92526222D01*
X128193875Y-92556565D01*
X128198465Y-92587507D01*
X128200000Y-92618750D01*
X128200000Y-93256250D01*
X128198465Y-93287493D01*
X128193875Y-93318435D01*
X128186275Y-93348778D01*
X128175737Y-93378230D01*
X128162362Y-93406508D01*
X128146281Y-93433338D01*
X128127647Y-93458463D01*
X128106640Y-93481640D01*
X128083463Y-93502647D01*
X128058338Y-93521281D01*
X128031508Y-93537362D01*
X128003230Y-93550737D01*
X127973778Y-93561275D01*
X127943435Y-93568875D01*
X127912493Y-93573465D01*
X127881250Y-93575000D01*
X127168750Y-93575000D01*
X127137507Y-93573465D01*
X127106565Y-93568875D01*
X127076222Y-93561275D01*
X127046770Y-93550737D01*
X127018492Y-93537362D01*
X126991662Y-93521281D01*
X126966537Y-93502647D01*
X126943360Y-93481640D01*
X126922353Y-93458463D01*
X126903719Y-93433338D01*
X126887638Y-93406508D01*
X126874263Y-93378230D01*
X126863725Y-93348778D01*
X126856125Y-93318435D01*
X126851535Y-93287493D01*
X126850000Y-93256250D01*
X126850000Y-92618750D01*
X126851535Y-92587507D01*
X126856125Y-92556565D01*
X126863725Y-92526222D01*
X126874263Y-92496770D01*
X126887638Y-92468492D01*
X126903719Y-92441662D01*
X126922353Y-92416537D01*
X126943360Y-92393360D01*
X126966537Y-92372353D01*
X126991662Y-92353719D01*
X127018492Y-92337638D01*
X127046770Y-92324263D01*
X127076222Y-92313725D01*
X127106565Y-92306125D01*
X127137507Y-92301535D01*
X127168750Y-92300000D01*
X127881250Y-92300000D01*
X127912493Y-92301535D01*
X127912493Y-92301535D01*
G37*
D20*
X127525000Y-92937500D03*
D19*
G36*
X127912493Y-90726535D02*
X127943435Y-90731125D01*
X127973778Y-90738725D01*
X128003230Y-90749263D01*
X128031508Y-90762638D01*
X128058338Y-90778719D01*
X128083463Y-90797353D01*
X128106640Y-90818360D01*
X128127647Y-90841537D01*
X128146281Y-90866662D01*
X128162362Y-90893492D01*
X128175737Y-90921770D01*
X128186275Y-90951222D01*
X128193875Y-90981565D01*
X128198465Y-91012507D01*
X128200000Y-91043750D01*
X128200000Y-91681250D01*
X128198465Y-91712493D01*
X128193875Y-91743435D01*
X128186275Y-91773778D01*
X128175737Y-91803230D01*
X128162362Y-91831508D01*
X128146281Y-91858338D01*
X128127647Y-91883463D01*
X128106640Y-91906640D01*
X128083463Y-91927647D01*
X128058338Y-91946281D01*
X128031508Y-91962362D01*
X128003230Y-91975737D01*
X127973778Y-91986275D01*
X127943435Y-91993875D01*
X127912493Y-91998465D01*
X127881250Y-92000000D01*
X127168750Y-92000000D01*
X127137507Y-91998465D01*
X127106565Y-91993875D01*
X127076222Y-91986275D01*
X127046770Y-91975737D01*
X127018492Y-91962362D01*
X126991662Y-91946281D01*
X126966537Y-91927647D01*
X126943360Y-91906640D01*
X126922353Y-91883463D01*
X126903719Y-91858338D01*
X126887638Y-91831508D01*
X126874263Y-91803230D01*
X126863725Y-91773778D01*
X126856125Y-91743435D01*
X126851535Y-91712493D01*
X126850000Y-91681250D01*
X126850000Y-91043750D01*
X126851535Y-91012507D01*
X126856125Y-90981565D01*
X126863725Y-90951222D01*
X126874263Y-90921770D01*
X126887638Y-90893492D01*
X126903719Y-90866662D01*
X126922353Y-90841537D01*
X126943360Y-90818360D01*
X126966537Y-90797353D01*
X126991662Y-90778719D01*
X127018492Y-90762638D01*
X127046770Y-90749263D01*
X127076222Y-90738725D01*
X127106565Y-90731125D01*
X127137507Y-90726535D01*
X127168750Y-90725000D01*
X127881250Y-90725000D01*
X127912493Y-90726535D01*
X127912493Y-90726535D01*
G37*
D20*
X127525000Y-91362500D03*
G04 #@! TD*
D19*
G04 #@! TO.C,C26*
G36*
X112937493Y-119926535D02*
X112968435Y-119931125D01*
X112998778Y-119938725D01*
X113028230Y-119949263D01*
X113056508Y-119962638D01*
X113083338Y-119978719D01*
X113108463Y-119997353D01*
X113131640Y-120018360D01*
X113152647Y-120041537D01*
X113171281Y-120066662D01*
X113187362Y-120093492D01*
X113200737Y-120121770D01*
X113211275Y-120151222D01*
X113218875Y-120181565D01*
X113223465Y-120212507D01*
X113225000Y-120243750D01*
X113225000Y-120956250D01*
X113223465Y-120987493D01*
X113218875Y-121018435D01*
X113211275Y-121048778D01*
X113200737Y-121078230D01*
X113187362Y-121106508D01*
X113171281Y-121133338D01*
X113152647Y-121158463D01*
X113131640Y-121181640D01*
X113108463Y-121202647D01*
X113083338Y-121221281D01*
X113056508Y-121237362D01*
X113028230Y-121250737D01*
X112998778Y-121261275D01*
X112968435Y-121268875D01*
X112937493Y-121273465D01*
X112906250Y-121275000D01*
X112268750Y-121275000D01*
X112237507Y-121273465D01*
X112206565Y-121268875D01*
X112176222Y-121261275D01*
X112146770Y-121250737D01*
X112118492Y-121237362D01*
X112091662Y-121221281D01*
X112066537Y-121202647D01*
X112043360Y-121181640D01*
X112022353Y-121158463D01*
X112003719Y-121133338D01*
X111987638Y-121106508D01*
X111974263Y-121078230D01*
X111963725Y-121048778D01*
X111956125Y-121018435D01*
X111951535Y-120987493D01*
X111950000Y-120956250D01*
X111950000Y-120243750D01*
X111951535Y-120212507D01*
X111956125Y-120181565D01*
X111963725Y-120151222D01*
X111974263Y-120121770D01*
X111987638Y-120093492D01*
X112003719Y-120066662D01*
X112022353Y-120041537D01*
X112043360Y-120018360D01*
X112066537Y-119997353D01*
X112091662Y-119978719D01*
X112118492Y-119962638D01*
X112146770Y-119949263D01*
X112176222Y-119938725D01*
X112206565Y-119931125D01*
X112237507Y-119926535D01*
X112268750Y-119925000D01*
X112906250Y-119925000D01*
X112937493Y-119926535D01*
X112937493Y-119926535D01*
G37*
D20*
X112587500Y-120600000D03*
D19*
G36*
X111362493Y-119926535D02*
X111393435Y-119931125D01*
X111423778Y-119938725D01*
X111453230Y-119949263D01*
X111481508Y-119962638D01*
X111508338Y-119978719D01*
X111533463Y-119997353D01*
X111556640Y-120018360D01*
X111577647Y-120041537D01*
X111596281Y-120066662D01*
X111612362Y-120093492D01*
X111625737Y-120121770D01*
X111636275Y-120151222D01*
X111643875Y-120181565D01*
X111648465Y-120212507D01*
X111650000Y-120243750D01*
X111650000Y-120956250D01*
X111648465Y-120987493D01*
X111643875Y-121018435D01*
X111636275Y-121048778D01*
X111625737Y-121078230D01*
X111612362Y-121106508D01*
X111596281Y-121133338D01*
X111577647Y-121158463D01*
X111556640Y-121181640D01*
X111533463Y-121202647D01*
X111508338Y-121221281D01*
X111481508Y-121237362D01*
X111453230Y-121250737D01*
X111423778Y-121261275D01*
X111393435Y-121268875D01*
X111362493Y-121273465D01*
X111331250Y-121275000D01*
X110693750Y-121275000D01*
X110662507Y-121273465D01*
X110631565Y-121268875D01*
X110601222Y-121261275D01*
X110571770Y-121250737D01*
X110543492Y-121237362D01*
X110516662Y-121221281D01*
X110491537Y-121202647D01*
X110468360Y-121181640D01*
X110447353Y-121158463D01*
X110428719Y-121133338D01*
X110412638Y-121106508D01*
X110399263Y-121078230D01*
X110388725Y-121048778D01*
X110381125Y-121018435D01*
X110376535Y-120987493D01*
X110375000Y-120956250D01*
X110375000Y-120243750D01*
X110376535Y-120212507D01*
X110381125Y-120181565D01*
X110388725Y-120151222D01*
X110399263Y-120121770D01*
X110412638Y-120093492D01*
X110428719Y-120066662D01*
X110447353Y-120041537D01*
X110468360Y-120018360D01*
X110491537Y-119997353D01*
X110516662Y-119978719D01*
X110543492Y-119962638D01*
X110571770Y-119949263D01*
X110601222Y-119938725D01*
X110631565Y-119931125D01*
X110662507Y-119926535D01*
X110693750Y-119925000D01*
X111331250Y-119925000D01*
X111362493Y-119926535D01*
X111362493Y-119926535D01*
G37*
D20*
X111012500Y-120600000D03*
G04 #@! TD*
D19*
G04 #@! TO.C,C27*
G36*
X101937493Y-120026535D02*
X101968435Y-120031125D01*
X101998778Y-120038725D01*
X102028230Y-120049263D01*
X102056508Y-120062638D01*
X102083338Y-120078719D01*
X102108463Y-120097353D01*
X102131640Y-120118360D01*
X102152647Y-120141537D01*
X102171281Y-120166662D01*
X102187362Y-120193492D01*
X102200737Y-120221770D01*
X102211275Y-120251222D01*
X102218875Y-120281565D01*
X102223465Y-120312507D01*
X102225000Y-120343750D01*
X102225000Y-121056250D01*
X102223465Y-121087493D01*
X102218875Y-121118435D01*
X102211275Y-121148778D01*
X102200737Y-121178230D01*
X102187362Y-121206508D01*
X102171281Y-121233338D01*
X102152647Y-121258463D01*
X102131640Y-121281640D01*
X102108463Y-121302647D01*
X102083338Y-121321281D01*
X102056508Y-121337362D01*
X102028230Y-121350737D01*
X101998778Y-121361275D01*
X101968435Y-121368875D01*
X101937493Y-121373465D01*
X101906250Y-121375000D01*
X101268750Y-121375000D01*
X101237507Y-121373465D01*
X101206565Y-121368875D01*
X101176222Y-121361275D01*
X101146770Y-121350737D01*
X101118492Y-121337362D01*
X101091662Y-121321281D01*
X101066537Y-121302647D01*
X101043360Y-121281640D01*
X101022353Y-121258463D01*
X101003719Y-121233338D01*
X100987638Y-121206508D01*
X100974263Y-121178230D01*
X100963725Y-121148778D01*
X100956125Y-121118435D01*
X100951535Y-121087493D01*
X100950000Y-121056250D01*
X100950000Y-120343750D01*
X100951535Y-120312507D01*
X100956125Y-120281565D01*
X100963725Y-120251222D01*
X100974263Y-120221770D01*
X100987638Y-120193492D01*
X101003719Y-120166662D01*
X101022353Y-120141537D01*
X101043360Y-120118360D01*
X101066537Y-120097353D01*
X101091662Y-120078719D01*
X101118492Y-120062638D01*
X101146770Y-120049263D01*
X101176222Y-120038725D01*
X101206565Y-120031125D01*
X101237507Y-120026535D01*
X101268750Y-120025000D01*
X101906250Y-120025000D01*
X101937493Y-120026535D01*
X101937493Y-120026535D01*
G37*
D20*
X101587500Y-120700000D03*
D19*
G36*
X100362493Y-120026535D02*
X100393435Y-120031125D01*
X100423778Y-120038725D01*
X100453230Y-120049263D01*
X100481508Y-120062638D01*
X100508338Y-120078719D01*
X100533463Y-120097353D01*
X100556640Y-120118360D01*
X100577647Y-120141537D01*
X100596281Y-120166662D01*
X100612362Y-120193492D01*
X100625737Y-120221770D01*
X100636275Y-120251222D01*
X100643875Y-120281565D01*
X100648465Y-120312507D01*
X100650000Y-120343750D01*
X100650000Y-121056250D01*
X100648465Y-121087493D01*
X100643875Y-121118435D01*
X100636275Y-121148778D01*
X100625737Y-121178230D01*
X100612362Y-121206508D01*
X100596281Y-121233338D01*
X100577647Y-121258463D01*
X100556640Y-121281640D01*
X100533463Y-121302647D01*
X100508338Y-121321281D01*
X100481508Y-121337362D01*
X100453230Y-121350737D01*
X100423778Y-121361275D01*
X100393435Y-121368875D01*
X100362493Y-121373465D01*
X100331250Y-121375000D01*
X99693750Y-121375000D01*
X99662507Y-121373465D01*
X99631565Y-121368875D01*
X99601222Y-121361275D01*
X99571770Y-121350737D01*
X99543492Y-121337362D01*
X99516662Y-121321281D01*
X99491537Y-121302647D01*
X99468360Y-121281640D01*
X99447353Y-121258463D01*
X99428719Y-121233338D01*
X99412638Y-121206508D01*
X99399263Y-121178230D01*
X99388725Y-121148778D01*
X99381125Y-121118435D01*
X99376535Y-121087493D01*
X99375000Y-121056250D01*
X99375000Y-120343750D01*
X99376535Y-120312507D01*
X99381125Y-120281565D01*
X99388725Y-120251222D01*
X99399263Y-120221770D01*
X99412638Y-120193492D01*
X99428719Y-120166662D01*
X99447353Y-120141537D01*
X99468360Y-120118360D01*
X99491537Y-120097353D01*
X99516662Y-120078719D01*
X99543492Y-120062638D01*
X99571770Y-120049263D01*
X99601222Y-120038725D01*
X99631565Y-120031125D01*
X99662507Y-120026535D01*
X99693750Y-120025000D01*
X100331250Y-120025000D01*
X100362493Y-120026535D01*
X100362493Y-120026535D01*
G37*
D20*
X100012500Y-120700000D03*
G04 #@! TD*
D19*
G04 #@! TO.C,C31*
G36*
X100287493Y-106576535D02*
X100318435Y-106581125D01*
X100348778Y-106588725D01*
X100378230Y-106599263D01*
X100406508Y-106612638D01*
X100433338Y-106628719D01*
X100458463Y-106647353D01*
X100481640Y-106668360D01*
X100502647Y-106691537D01*
X100521281Y-106716662D01*
X100537362Y-106743492D01*
X100550737Y-106771770D01*
X100561275Y-106801222D01*
X100568875Y-106831565D01*
X100573465Y-106862507D01*
X100575000Y-106893750D01*
X100575000Y-107606250D01*
X100573465Y-107637493D01*
X100568875Y-107668435D01*
X100561275Y-107698778D01*
X100550737Y-107728230D01*
X100537362Y-107756508D01*
X100521281Y-107783338D01*
X100502647Y-107808463D01*
X100481640Y-107831640D01*
X100458463Y-107852647D01*
X100433338Y-107871281D01*
X100406508Y-107887362D01*
X100378230Y-107900737D01*
X100348778Y-107911275D01*
X100318435Y-107918875D01*
X100287493Y-107923465D01*
X100256250Y-107925000D01*
X99618750Y-107925000D01*
X99587507Y-107923465D01*
X99556565Y-107918875D01*
X99526222Y-107911275D01*
X99496770Y-107900737D01*
X99468492Y-107887362D01*
X99441662Y-107871281D01*
X99416537Y-107852647D01*
X99393360Y-107831640D01*
X99372353Y-107808463D01*
X99353719Y-107783338D01*
X99337638Y-107756508D01*
X99324263Y-107728230D01*
X99313725Y-107698778D01*
X99306125Y-107668435D01*
X99301535Y-107637493D01*
X99300000Y-107606250D01*
X99300000Y-106893750D01*
X99301535Y-106862507D01*
X99306125Y-106831565D01*
X99313725Y-106801222D01*
X99324263Y-106771770D01*
X99337638Y-106743492D01*
X99353719Y-106716662D01*
X99372353Y-106691537D01*
X99393360Y-106668360D01*
X99416537Y-106647353D01*
X99441662Y-106628719D01*
X99468492Y-106612638D01*
X99496770Y-106599263D01*
X99526222Y-106588725D01*
X99556565Y-106581125D01*
X99587507Y-106576535D01*
X99618750Y-106575000D01*
X100256250Y-106575000D01*
X100287493Y-106576535D01*
X100287493Y-106576535D01*
G37*
D20*
X99937500Y-107250000D03*
D19*
G36*
X101862493Y-106576535D02*
X101893435Y-106581125D01*
X101923778Y-106588725D01*
X101953230Y-106599263D01*
X101981508Y-106612638D01*
X102008338Y-106628719D01*
X102033463Y-106647353D01*
X102056640Y-106668360D01*
X102077647Y-106691537D01*
X102096281Y-106716662D01*
X102112362Y-106743492D01*
X102125737Y-106771770D01*
X102136275Y-106801222D01*
X102143875Y-106831565D01*
X102148465Y-106862507D01*
X102150000Y-106893750D01*
X102150000Y-107606250D01*
X102148465Y-107637493D01*
X102143875Y-107668435D01*
X102136275Y-107698778D01*
X102125737Y-107728230D01*
X102112362Y-107756508D01*
X102096281Y-107783338D01*
X102077647Y-107808463D01*
X102056640Y-107831640D01*
X102033463Y-107852647D01*
X102008338Y-107871281D01*
X101981508Y-107887362D01*
X101953230Y-107900737D01*
X101923778Y-107911275D01*
X101893435Y-107918875D01*
X101862493Y-107923465D01*
X101831250Y-107925000D01*
X101193750Y-107925000D01*
X101162507Y-107923465D01*
X101131565Y-107918875D01*
X101101222Y-107911275D01*
X101071770Y-107900737D01*
X101043492Y-107887362D01*
X101016662Y-107871281D01*
X100991537Y-107852647D01*
X100968360Y-107831640D01*
X100947353Y-107808463D01*
X100928719Y-107783338D01*
X100912638Y-107756508D01*
X100899263Y-107728230D01*
X100888725Y-107698778D01*
X100881125Y-107668435D01*
X100876535Y-107637493D01*
X100875000Y-107606250D01*
X100875000Y-106893750D01*
X100876535Y-106862507D01*
X100881125Y-106831565D01*
X100888725Y-106801222D01*
X100899263Y-106771770D01*
X100912638Y-106743492D01*
X100928719Y-106716662D01*
X100947353Y-106691537D01*
X100968360Y-106668360D01*
X100991537Y-106647353D01*
X101016662Y-106628719D01*
X101043492Y-106612638D01*
X101071770Y-106599263D01*
X101101222Y-106588725D01*
X101131565Y-106581125D01*
X101162507Y-106576535D01*
X101193750Y-106575000D01*
X101831250Y-106575000D01*
X101862493Y-106576535D01*
X101862493Y-106576535D01*
G37*
D20*
X101512500Y-107250000D03*
G04 #@! TD*
D19*
G04 #@! TO.C,C32*
G36*
X112837493Y-106626535D02*
X112868435Y-106631125D01*
X112898778Y-106638725D01*
X112928230Y-106649263D01*
X112956508Y-106662638D01*
X112983338Y-106678719D01*
X113008463Y-106697353D01*
X113031640Y-106718360D01*
X113052647Y-106741537D01*
X113071281Y-106766662D01*
X113087362Y-106793492D01*
X113100737Y-106821770D01*
X113111275Y-106851222D01*
X113118875Y-106881565D01*
X113123465Y-106912507D01*
X113125000Y-106943750D01*
X113125000Y-107656250D01*
X113123465Y-107687493D01*
X113118875Y-107718435D01*
X113111275Y-107748778D01*
X113100737Y-107778230D01*
X113087362Y-107806508D01*
X113071281Y-107833338D01*
X113052647Y-107858463D01*
X113031640Y-107881640D01*
X113008463Y-107902647D01*
X112983338Y-107921281D01*
X112956508Y-107937362D01*
X112928230Y-107950737D01*
X112898778Y-107961275D01*
X112868435Y-107968875D01*
X112837493Y-107973465D01*
X112806250Y-107975000D01*
X112168750Y-107975000D01*
X112137507Y-107973465D01*
X112106565Y-107968875D01*
X112076222Y-107961275D01*
X112046770Y-107950737D01*
X112018492Y-107937362D01*
X111991662Y-107921281D01*
X111966537Y-107902647D01*
X111943360Y-107881640D01*
X111922353Y-107858463D01*
X111903719Y-107833338D01*
X111887638Y-107806508D01*
X111874263Y-107778230D01*
X111863725Y-107748778D01*
X111856125Y-107718435D01*
X111851535Y-107687493D01*
X111850000Y-107656250D01*
X111850000Y-106943750D01*
X111851535Y-106912507D01*
X111856125Y-106881565D01*
X111863725Y-106851222D01*
X111874263Y-106821770D01*
X111887638Y-106793492D01*
X111903719Y-106766662D01*
X111922353Y-106741537D01*
X111943360Y-106718360D01*
X111966537Y-106697353D01*
X111991662Y-106678719D01*
X112018492Y-106662638D01*
X112046770Y-106649263D01*
X112076222Y-106638725D01*
X112106565Y-106631125D01*
X112137507Y-106626535D01*
X112168750Y-106625000D01*
X112806250Y-106625000D01*
X112837493Y-106626535D01*
X112837493Y-106626535D01*
G37*
D20*
X112487500Y-107300000D03*
D19*
G36*
X111262493Y-106626535D02*
X111293435Y-106631125D01*
X111323778Y-106638725D01*
X111353230Y-106649263D01*
X111381508Y-106662638D01*
X111408338Y-106678719D01*
X111433463Y-106697353D01*
X111456640Y-106718360D01*
X111477647Y-106741537D01*
X111496281Y-106766662D01*
X111512362Y-106793492D01*
X111525737Y-106821770D01*
X111536275Y-106851222D01*
X111543875Y-106881565D01*
X111548465Y-106912507D01*
X111550000Y-106943750D01*
X111550000Y-107656250D01*
X111548465Y-107687493D01*
X111543875Y-107718435D01*
X111536275Y-107748778D01*
X111525737Y-107778230D01*
X111512362Y-107806508D01*
X111496281Y-107833338D01*
X111477647Y-107858463D01*
X111456640Y-107881640D01*
X111433463Y-107902647D01*
X111408338Y-107921281D01*
X111381508Y-107937362D01*
X111353230Y-107950737D01*
X111323778Y-107961275D01*
X111293435Y-107968875D01*
X111262493Y-107973465D01*
X111231250Y-107975000D01*
X110593750Y-107975000D01*
X110562507Y-107973465D01*
X110531565Y-107968875D01*
X110501222Y-107961275D01*
X110471770Y-107950737D01*
X110443492Y-107937362D01*
X110416662Y-107921281D01*
X110391537Y-107902647D01*
X110368360Y-107881640D01*
X110347353Y-107858463D01*
X110328719Y-107833338D01*
X110312638Y-107806508D01*
X110299263Y-107778230D01*
X110288725Y-107748778D01*
X110281125Y-107718435D01*
X110276535Y-107687493D01*
X110275000Y-107656250D01*
X110275000Y-106943750D01*
X110276535Y-106912507D01*
X110281125Y-106881565D01*
X110288725Y-106851222D01*
X110299263Y-106821770D01*
X110312638Y-106793492D01*
X110328719Y-106766662D01*
X110347353Y-106741537D01*
X110368360Y-106718360D01*
X110391537Y-106697353D01*
X110416662Y-106678719D01*
X110443492Y-106662638D01*
X110471770Y-106649263D01*
X110501222Y-106638725D01*
X110531565Y-106631125D01*
X110562507Y-106626535D01*
X110593750Y-106625000D01*
X111231250Y-106625000D01*
X111262493Y-106626535D01*
X111262493Y-106626535D01*
G37*
D20*
X110912500Y-107300000D03*
G04 #@! TD*
D19*
G04 #@! TO.C,C34*
G36*
X120937493Y-101276535D02*
X120968435Y-101281125D01*
X120998778Y-101288725D01*
X121028230Y-101299263D01*
X121056508Y-101312638D01*
X121083338Y-101328719D01*
X121108463Y-101347353D01*
X121131640Y-101368360D01*
X121152647Y-101391537D01*
X121171281Y-101416662D01*
X121187362Y-101443492D01*
X121200737Y-101471770D01*
X121211275Y-101501222D01*
X121218875Y-101531565D01*
X121223465Y-101562507D01*
X121225000Y-101593750D01*
X121225000Y-102231250D01*
X121223465Y-102262493D01*
X121218875Y-102293435D01*
X121211275Y-102323778D01*
X121200737Y-102353230D01*
X121187362Y-102381508D01*
X121171281Y-102408338D01*
X121152647Y-102433463D01*
X121131640Y-102456640D01*
X121108463Y-102477647D01*
X121083338Y-102496281D01*
X121056508Y-102512362D01*
X121028230Y-102525737D01*
X120998778Y-102536275D01*
X120968435Y-102543875D01*
X120937493Y-102548465D01*
X120906250Y-102550000D01*
X120193750Y-102550000D01*
X120162507Y-102548465D01*
X120131565Y-102543875D01*
X120101222Y-102536275D01*
X120071770Y-102525737D01*
X120043492Y-102512362D01*
X120016662Y-102496281D01*
X119991537Y-102477647D01*
X119968360Y-102456640D01*
X119947353Y-102433463D01*
X119928719Y-102408338D01*
X119912638Y-102381508D01*
X119899263Y-102353230D01*
X119888725Y-102323778D01*
X119881125Y-102293435D01*
X119876535Y-102262493D01*
X119875000Y-102231250D01*
X119875000Y-101593750D01*
X119876535Y-101562507D01*
X119881125Y-101531565D01*
X119888725Y-101501222D01*
X119899263Y-101471770D01*
X119912638Y-101443492D01*
X119928719Y-101416662D01*
X119947353Y-101391537D01*
X119968360Y-101368360D01*
X119991537Y-101347353D01*
X120016662Y-101328719D01*
X120043492Y-101312638D01*
X120071770Y-101299263D01*
X120101222Y-101288725D01*
X120131565Y-101281125D01*
X120162507Y-101276535D01*
X120193750Y-101275000D01*
X120906250Y-101275000D01*
X120937493Y-101276535D01*
X120937493Y-101276535D01*
G37*
D20*
X120550000Y-101912500D03*
D19*
G36*
X120937493Y-102851535D02*
X120968435Y-102856125D01*
X120998778Y-102863725D01*
X121028230Y-102874263D01*
X121056508Y-102887638D01*
X121083338Y-102903719D01*
X121108463Y-102922353D01*
X121131640Y-102943360D01*
X121152647Y-102966537D01*
X121171281Y-102991662D01*
X121187362Y-103018492D01*
X121200737Y-103046770D01*
X121211275Y-103076222D01*
X121218875Y-103106565D01*
X121223465Y-103137507D01*
X121225000Y-103168750D01*
X121225000Y-103806250D01*
X121223465Y-103837493D01*
X121218875Y-103868435D01*
X121211275Y-103898778D01*
X121200737Y-103928230D01*
X121187362Y-103956508D01*
X121171281Y-103983338D01*
X121152647Y-104008463D01*
X121131640Y-104031640D01*
X121108463Y-104052647D01*
X121083338Y-104071281D01*
X121056508Y-104087362D01*
X121028230Y-104100737D01*
X120998778Y-104111275D01*
X120968435Y-104118875D01*
X120937493Y-104123465D01*
X120906250Y-104125000D01*
X120193750Y-104125000D01*
X120162507Y-104123465D01*
X120131565Y-104118875D01*
X120101222Y-104111275D01*
X120071770Y-104100737D01*
X120043492Y-104087362D01*
X120016662Y-104071281D01*
X119991537Y-104052647D01*
X119968360Y-104031640D01*
X119947353Y-104008463D01*
X119928719Y-103983338D01*
X119912638Y-103956508D01*
X119899263Y-103928230D01*
X119888725Y-103898778D01*
X119881125Y-103868435D01*
X119876535Y-103837493D01*
X119875000Y-103806250D01*
X119875000Y-103168750D01*
X119876535Y-103137507D01*
X119881125Y-103106565D01*
X119888725Y-103076222D01*
X119899263Y-103046770D01*
X119912638Y-103018492D01*
X119928719Y-102991662D01*
X119947353Y-102966537D01*
X119968360Y-102943360D01*
X119991537Y-102922353D01*
X120016662Y-102903719D01*
X120043492Y-102887638D01*
X120071770Y-102874263D01*
X120101222Y-102863725D01*
X120131565Y-102856125D01*
X120162507Y-102851535D01*
X120193750Y-102850000D01*
X120906250Y-102850000D01*
X120937493Y-102851535D01*
X120937493Y-102851535D01*
G37*
D20*
X120550000Y-103487500D03*
G04 #@! TD*
D19*
G04 #@! TO.C,C36*
G36*
X119237493Y-102851535D02*
X119268435Y-102856125D01*
X119298778Y-102863725D01*
X119328230Y-102874263D01*
X119356508Y-102887638D01*
X119383338Y-102903719D01*
X119408463Y-102922353D01*
X119431640Y-102943360D01*
X119452647Y-102966537D01*
X119471281Y-102991662D01*
X119487362Y-103018492D01*
X119500737Y-103046770D01*
X119511275Y-103076222D01*
X119518875Y-103106565D01*
X119523465Y-103137507D01*
X119525000Y-103168750D01*
X119525000Y-103806250D01*
X119523465Y-103837493D01*
X119518875Y-103868435D01*
X119511275Y-103898778D01*
X119500737Y-103928230D01*
X119487362Y-103956508D01*
X119471281Y-103983338D01*
X119452647Y-104008463D01*
X119431640Y-104031640D01*
X119408463Y-104052647D01*
X119383338Y-104071281D01*
X119356508Y-104087362D01*
X119328230Y-104100737D01*
X119298778Y-104111275D01*
X119268435Y-104118875D01*
X119237493Y-104123465D01*
X119206250Y-104125000D01*
X118493750Y-104125000D01*
X118462507Y-104123465D01*
X118431565Y-104118875D01*
X118401222Y-104111275D01*
X118371770Y-104100737D01*
X118343492Y-104087362D01*
X118316662Y-104071281D01*
X118291537Y-104052647D01*
X118268360Y-104031640D01*
X118247353Y-104008463D01*
X118228719Y-103983338D01*
X118212638Y-103956508D01*
X118199263Y-103928230D01*
X118188725Y-103898778D01*
X118181125Y-103868435D01*
X118176535Y-103837493D01*
X118175000Y-103806250D01*
X118175000Y-103168750D01*
X118176535Y-103137507D01*
X118181125Y-103106565D01*
X118188725Y-103076222D01*
X118199263Y-103046770D01*
X118212638Y-103018492D01*
X118228719Y-102991662D01*
X118247353Y-102966537D01*
X118268360Y-102943360D01*
X118291537Y-102922353D01*
X118316662Y-102903719D01*
X118343492Y-102887638D01*
X118371770Y-102874263D01*
X118401222Y-102863725D01*
X118431565Y-102856125D01*
X118462507Y-102851535D01*
X118493750Y-102850000D01*
X119206250Y-102850000D01*
X119237493Y-102851535D01*
X119237493Y-102851535D01*
G37*
D20*
X118850000Y-103487500D03*
D19*
G36*
X119237493Y-101276535D02*
X119268435Y-101281125D01*
X119298778Y-101288725D01*
X119328230Y-101299263D01*
X119356508Y-101312638D01*
X119383338Y-101328719D01*
X119408463Y-101347353D01*
X119431640Y-101368360D01*
X119452647Y-101391537D01*
X119471281Y-101416662D01*
X119487362Y-101443492D01*
X119500737Y-101471770D01*
X119511275Y-101501222D01*
X119518875Y-101531565D01*
X119523465Y-101562507D01*
X119525000Y-101593750D01*
X119525000Y-102231250D01*
X119523465Y-102262493D01*
X119518875Y-102293435D01*
X119511275Y-102323778D01*
X119500737Y-102353230D01*
X119487362Y-102381508D01*
X119471281Y-102408338D01*
X119452647Y-102433463D01*
X119431640Y-102456640D01*
X119408463Y-102477647D01*
X119383338Y-102496281D01*
X119356508Y-102512362D01*
X119328230Y-102525737D01*
X119298778Y-102536275D01*
X119268435Y-102543875D01*
X119237493Y-102548465D01*
X119206250Y-102550000D01*
X118493750Y-102550000D01*
X118462507Y-102548465D01*
X118431565Y-102543875D01*
X118401222Y-102536275D01*
X118371770Y-102525737D01*
X118343492Y-102512362D01*
X118316662Y-102496281D01*
X118291537Y-102477647D01*
X118268360Y-102456640D01*
X118247353Y-102433463D01*
X118228719Y-102408338D01*
X118212638Y-102381508D01*
X118199263Y-102353230D01*
X118188725Y-102323778D01*
X118181125Y-102293435D01*
X118176535Y-102262493D01*
X118175000Y-102231250D01*
X118175000Y-101593750D01*
X118176535Y-101562507D01*
X118181125Y-101531565D01*
X118188725Y-101501222D01*
X118199263Y-101471770D01*
X118212638Y-101443492D01*
X118228719Y-101416662D01*
X118247353Y-101391537D01*
X118268360Y-101368360D01*
X118291537Y-101347353D01*
X118316662Y-101328719D01*
X118343492Y-101312638D01*
X118371770Y-101299263D01*
X118401222Y-101288725D01*
X118431565Y-101281125D01*
X118462507Y-101276535D01*
X118493750Y-101275000D01*
X119206250Y-101275000D01*
X119237493Y-101276535D01*
X119237493Y-101276535D01*
G37*
D20*
X118850000Y-101912500D03*
G04 #@! TD*
D19*
G04 #@! TO.C,C35*
G36*
X103987493Y-100751535D02*
X104018435Y-100756125D01*
X104048778Y-100763725D01*
X104078230Y-100774263D01*
X104106508Y-100787638D01*
X104133338Y-100803719D01*
X104158463Y-100822353D01*
X104181640Y-100843360D01*
X104202647Y-100866537D01*
X104221281Y-100891662D01*
X104237362Y-100918492D01*
X104250737Y-100946770D01*
X104261275Y-100976222D01*
X104268875Y-101006565D01*
X104273465Y-101037507D01*
X104275000Y-101068750D01*
X104275000Y-101706250D01*
X104273465Y-101737493D01*
X104268875Y-101768435D01*
X104261275Y-101798778D01*
X104250737Y-101828230D01*
X104237362Y-101856508D01*
X104221281Y-101883338D01*
X104202647Y-101908463D01*
X104181640Y-101931640D01*
X104158463Y-101952647D01*
X104133338Y-101971281D01*
X104106508Y-101987362D01*
X104078230Y-102000737D01*
X104048778Y-102011275D01*
X104018435Y-102018875D01*
X103987493Y-102023465D01*
X103956250Y-102025000D01*
X103243750Y-102025000D01*
X103212507Y-102023465D01*
X103181565Y-102018875D01*
X103151222Y-102011275D01*
X103121770Y-102000737D01*
X103093492Y-101987362D01*
X103066662Y-101971281D01*
X103041537Y-101952647D01*
X103018360Y-101931640D01*
X102997353Y-101908463D01*
X102978719Y-101883338D01*
X102962638Y-101856508D01*
X102949263Y-101828230D01*
X102938725Y-101798778D01*
X102931125Y-101768435D01*
X102926535Y-101737493D01*
X102925000Y-101706250D01*
X102925000Y-101068750D01*
X102926535Y-101037507D01*
X102931125Y-101006565D01*
X102938725Y-100976222D01*
X102949263Y-100946770D01*
X102962638Y-100918492D01*
X102978719Y-100891662D01*
X102997353Y-100866537D01*
X103018360Y-100843360D01*
X103041537Y-100822353D01*
X103066662Y-100803719D01*
X103093492Y-100787638D01*
X103121770Y-100774263D01*
X103151222Y-100763725D01*
X103181565Y-100756125D01*
X103212507Y-100751535D01*
X103243750Y-100750000D01*
X103956250Y-100750000D01*
X103987493Y-100751535D01*
X103987493Y-100751535D01*
G37*
D20*
X103600000Y-101387500D03*
D19*
G36*
X103987493Y-99176535D02*
X104018435Y-99181125D01*
X104048778Y-99188725D01*
X104078230Y-99199263D01*
X104106508Y-99212638D01*
X104133338Y-99228719D01*
X104158463Y-99247353D01*
X104181640Y-99268360D01*
X104202647Y-99291537D01*
X104221281Y-99316662D01*
X104237362Y-99343492D01*
X104250737Y-99371770D01*
X104261275Y-99401222D01*
X104268875Y-99431565D01*
X104273465Y-99462507D01*
X104275000Y-99493750D01*
X104275000Y-100131250D01*
X104273465Y-100162493D01*
X104268875Y-100193435D01*
X104261275Y-100223778D01*
X104250737Y-100253230D01*
X104237362Y-100281508D01*
X104221281Y-100308338D01*
X104202647Y-100333463D01*
X104181640Y-100356640D01*
X104158463Y-100377647D01*
X104133338Y-100396281D01*
X104106508Y-100412362D01*
X104078230Y-100425737D01*
X104048778Y-100436275D01*
X104018435Y-100443875D01*
X103987493Y-100448465D01*
X103956250Y-100450000D01*
X103243750Y-100450000D01*
X103212507Y-100448465D01*
X103181565Y-100443875D01*
X103151222Y-100436275D01*
X103121770Y-100425737D01*
X103093492Y-100412362D01*
X103066662Y-100396281D01*
X103041537Y-100377647D01*
X103018360Y-100356640D01*
X102997353Y-100333463D01*
X102978719Y-100308338D01*
X102962638Y-100281508D01*
X102949263Y-100253230D01*
X102938725Y-100223778D01*
X102931125Y-100193435D01*
X102926535Y-100162493D01*
X102925000Y-100131250D01*
X102925000Y-99493750D01*
X102926535Y-99462507D01*
X102931125Y-99431565D01*
X102938725Y-99401222D01*
X102949263Y-99371770D01*
X102962638Y-99343492D01*
X102978719Y-99316662D01*
X102997353Y-99291537D01*
X103018360Y-99268360D01*
X103041537Y-99247353D01*
X103066662Y-99228719D01*
X103093492Y-99212638D01*
X103121770Y-99199263D01*
X103151222Y-99188725D01*
X103181565Y-99181125D01*
X103212507Y-99176535D01*
X103243750Y-99175000D01*
X103956250Y-99175000D01*
X103987493Y-99176535D01*
X103987493Y-99176535D01*
G37*
D20*
X103600000Y-99812500D03*
G04 #@! TD*
D19*
G04 #@! TO.C,C37*
G36*
X137512493Y-92226535D02*
X137543435Y-92231125D01*
X137573778Y-92238725D01*
X137603230Y-92249263D01*
X137631508Y-92262638D01*
X137658338Y-92278719D01*
X137683463Y-92297353D01*
X137706640Y-92318360D01*
X137727647Y-92341537D01*
X137746281Y-92366662D01*
X137762362Y-92393492D01*
X137775737Y-92421770D01*
X137786275Y-92451222D01*
X137793875Y-92481565D01*
X137798465Y-92512507D01*
X137800000Y-92543750D01*
X137800000Y-93256250D01*
X137798465Y-93287493D01*
X137793875Y-93318435D01*
X137786275Y-93348778D01*
X137775737Y-93378230D01*
X137762362Y-93406508D01*
X137746281Y-93433338D01*
X137727647Y-93458463D01*
X137706640Y-93481640D01*
X137683463Y-93502647D01*
X137658338Y-93521281D01*
X137631508Y-93537362D01*
X137603230Y-93550737D01*
X137573778Y-93561275D01*
X137543435Y-93568875D01*
X137512493Y-93573465D01*
X137481250Y-93575000D01*
X136843750Y-93575000D01*
X136812507Y-93573465D01*
X136781565Y-93568875D01*
X136751222Y-93561275D01*
X136721770Y-93550737D01*
X136693492Y-93537362D01*
X136666662Y-93521281D01*
X136641537Y-93502647D01*
X136618360Y-93481640D01*
X136597353Y-93458463D01*
X136578719Y-93433338D01*
X136562638Y-93406508D01*
X136549263Y-93378230D01*
X136538725Y-93348778D01*
X136531125Y-93318435D01*
X136526535Y-93287493D01*
X136525000Y-93256250D01*
X136525000Y-92543750D01*
X136526535Y-92512507D01*
X136531125Y-92481565D01*
X136538725Y-92451222D01*
X136549263Y-92421770D01*
X136562638Y-92393492D01*
X136578719Y-92366662D01*
X136597353Y-92341537D01*
X136618360Y-92318360D01*
X136641537Y-92297353D01*
X136666662Y-92278719D01*
X136693492Y-92262638D01*
X136721770Y-92249263D01*
X136751222Y-92238725D01*
X136781565Y-92231125D01*
X136812507Y-92226535D01*
X136843750Y-92225000D01*
X137481250Y-92225000D01*
X137512493Y-92226535D01*
X137512493Y-92226535D01*
G37*
D20*
X137162500Y-92900000D03*
D19*
G36*
X139087493Y-92226535D02*
X139118435Y-92231125D01*
X139148778Y-92238725D01*
X139178230Y-92249263D01*
X139206508Y-92262638D01*
X139233338Y-92278719D01*
X139258463Y-92297353D01*
X139281640Y-92318360D01*
X139302647Y-92341537D01*
X139321281Y-92366662D01*
X139337362Y-92393492D01*
X139350737Y-92421770D01*
X139361275Y-92451222D01*
X139368875Y-92481565D01*
X139373465Y-92512507D01*
X139375000Y-92543750D01*
X139375000Y-93256250D01*
X139373465Y-93287493D01*
X139368875Y-93318435D01*
X139361275Y-93348778D01*
X139350737Y-93378230D01*
X139337362Y-93406508D01*
X139321281Y-93433338D01*
X139302647Y-93458463D01*
X139281640Y-93481640D01*
X139258463Y-93502647D01*
X139233338Y-93521281D01*
X139206508Y-93537362D01*
X139178230Y-93550737D01*
X139148778Y-93561275D01*
X139118435Y-93568875D01*
X139087493Y-93573465D01*
X139056250Y-93575000D01*
X138418750Y-93575000D01*
X138387507Y-93573465D01*
X138356565Y-93568875D01*
X138326222Y-93561275D01*
X138296770Y-93550737D01*
X138268492Y-93537362D01*
X138241662Y-93521281D01*
X138216537Y-93502647D01*
X138193360Y-93481640D01*
X138172353Y-93458463D01*
X138153719Y-93433338D01*
X138137638Y-93406508D01*
X138124263Y-93378230D01*
X138113725Y-93348778D01*
X138106125Y-93318435D01*
X138101535Y-93287493D01*
X138100000Y-93256250D01*
X138100000Y-92543750D01*
X138101535Y-92512507D01*
X138106125Y-92481565D01*
X138113725Y-92451222D01*
X138124263Y-92421770D01*
X138137638Y-92393492D01*
X138153719Y-92366662D01*
X138172353Y-92341537D01*
X138193360Y-92318360D01*
X138216537Y-92297353D01*
X138241662Y-92278719D01*
X138268492Y-92262638D01*
X138296770Y-92249263D01*
X138326222Y-92238725D01*
X138356565Y-92231125D01*
X138387507Y-92226535D01*
X138418750Y-92225000D01*
X139056250Y-92225000D01*
X139087493Y-92226535D01*
X139087493Y-92226535D01*
G37*
D20*
X138737500Y-92900000D03*
G04 #@! TD*
D19*
G04 #@! TO.C,C38*
G36*
X107237493Y-91626535D02*
X107268435Y-91631125D01*
X107298778Y-91638725D01*
X107328230Y-91649263D01*
X107356508Y-91662638D01*
X107383338Y-91678719D01*
X107408463Y-91697353D01*
X107431640Y-91718360D01*
X107452647Y-91741537D01*
X107471281Y-91766662D01*
X107487362Y-91793492D01*
X107500737Y-91821770D01*
X107511275Y-91851222D01*
X107518875Y-91881565D01*
X107523465Y-91912507D01*
X107525000Y-91943750D01*
X107525000Y-92656250D01*
X107523465Y-92687493D01*
X107518875Y-92718435D01*
X107511275Y-92748778D01*
X107500737Y-92778230D01*
X107487362Y-92806508D01*
X107471281Y-92833338D01*
X107452647Y-92858463D01*
X107431640Y-92881640D01*
X107408463Y-92902647D01*
X107383338Y-92921281D01*
X107356508Y-92937362D01*
X107328230Y-92950737D01*
X107298778Y-92961275D01*
X107268435Y-92968875D01*
X107237493Y-92973465D01*
X107206250Y-92975000D01*
X106568750Y-92975000D01*
X106537507Y-92973465D01*
X106506565Y-92968875D01*
X106476222Y-92961275D01*
X106446770Y-92950737D01*
X106418492Y-92937362D01*
X106391662Y-92921281D01*
X106366537Y-92902647D01*
X106343360Y-92881640D01*
X106322353Y-92858463D01*
X106303719Y-92833338D01*
X106287638Y-92806508D01*
X106274263Y-92778230D01*
X106263725Y-92748778D01*
X106256125Y-92718435D01*
X106251535Y-92687493D01*
X106250000Y-92656250D01*
X106250000Y-91943750D01*
X106251535Y-91912507D01*
X106256125Y-91881565D01*
X106263725Y-91851222D01*
X106274263Y-91821770D01*
X106287638Y-91793492D01*
X106303719Y-91766662D01*
X106322353Y-91741537D01*
X106343360Y-91718360D01*
X106366537Y-91697353D01*
X106391662Y-91678719D01*
X106418492Y-91662638D01*
X106446770Y-91649263D01*
X106476222Y-91638725D01*
X106506565Y-91631125D01*
X106537507Y-91626535D01*
X106568750Y-91625000D01*
X107206250Y-91625000D01*
X107237493Y-91626535D01*
X107237493Y-91626535D01*
G37*
D20*
X106887500Y-92300000D03*
D19*
G36*
X105662493Y-91626535D02*
X105693435Y-91631125D01*
X105723778Y-91638725D01*
X105753230Y-91649263D01*
X105781508Y-91662638D01*
X105808338Y-91678719D01*
X105833463Y-91697353D01*
X105856640Y-91718360D01*
X105877647Y-91741537D01*
X105896281Y-91766662D01*
X105912362Y-91793492D01*
X105925737Y-91821770D01*
X105936275Y-91851222D01*
X105943875Y-91881565D01*
X105948465Y-91912507D01*
X105950000Y-91943750D01*
X105950000Y-92656250D01*
X105948465Y-92687493D01*
X105943875Y-92718435D01*
X105936275Y-92748778D01*
X105925737Y-92778230D01*
X105912362Y-92806508D01*
X105896281Y-92833338D01*
X105877647Y-92858463D01*
X105856640Y-92881640D01*
X105833463Y-92902647D01*
X105808338Y-92921281D01*
X105781508Y-92937362D01*
X105753230Y-92950737D01*
X105723778Y-92961275D01*
X105693435Y-92968875D01*
X105662493Y-92973465D01*
X105631250Y-92975000D01*
X104993750Y-92975000D01*
X104962507Y-92973465D01*
X104931565Y-92968875D01*
X104901222Y-92961275D01*
X104871770Y-92950737D01*
X104843492Y-92937362D01*
X104816662Y-92921281D01*
X104791537Y-92902647D01*
X104768360Y-92881640D01*
X104747353Y-92858463D01*
X104728719Y-92833338D01*
X104712638Y-92806508D01*
X104699263Y-92778230D01*
X104688725Y-92748778D01*
X104681125Y-92718435D01*
X104676535Y-92687493D01*
X104675000Y-92656250D01*
X104675000Y-91943750D01*
X104676535Y-91912507D01*
X104681125Y-91881565D01*
X104688725Y-91851222D01*
X104699263Y-91821770D01*
X104712638Y-91793492D01*
X104728719Y-91766662D01*
X104747353Y-91741537D01*
X104768360Y-91718360D01*
X104791537Y-91697353D01*
X104816662Y-91678719D01*
X104843492Y-91662638D01*
X104871770Y-91649263D01*
X104901222Y-91638725D01*
X104931565Y-91631125D01*
X104962507Y-91626535D01*
X104993750Y-91625000D01*
X105631250Y-91625000D01*
X105662493Y-91626535D01*
X105662493Y-91626535D01*
G37*
D20*
X105312500Y-92300000D03*
G04 #@! TD*
D19*
G04 #@! TO.C,C39*
G36*
X112787493Y-91751535D02*
X112818435Y-91756125D01*
X112848778Y-91763725D01*
X112878230Y-91774263D01*
X112906508Y-91787638D01*
X112933338Y-91803719D01*
X112958463Y-91822353D01*
X112981640Y-91843360D01*
X113002647Y-91866537D01*
X113021281Y-91891662D01*
X113037362Y-91918492D01*
X113050737Y-91946770D01*
X113061275Y-91976222D01*
X113068875Y-92006565D01*
X113073465Y-92037507D01*
X113075000Y-92068750D01*
X113075000Y-92706250D01*
X113073465Y-92737493D01*
X113068875Y-92768435D01*
X113061275Y-92798778D01*
X113050737Y-92828230D01*
X113037362Y-92856508D01*
X113021281Y-92883338D01*
X113002647Y-92908463D01*
X112981640Y-92931640D01*
X112958463Y-92952647D01*
X112933338Y-92971281D01*
X112906508Y-92987362D01*
X112878230Y-93000737D01*
X112848778Y-93011275D01*
X112818435Y-93018875D01*
X112787493Y-93023465D01*
X112756250Y-93025000D01*
X112043750Y-93025000D01*
X112012507Y-93023465D01*
X111981565Y-93018875D01*
X111951222Y-93011275D01*
X111921770Y-93000737D01*
X111893492Y-92987362D01*
X111866662Y-92971281D01*
X111841537Y-92952647D01*
X111818360Y-92931640D01*
X111797353Y-92908463D01*
X111778719Y-92883338D01*
X111762638Y-92856508D01*
X111749263Y-92828230D01*
X111738725Y-92798778D01*
X111731125Y-92768435D01*
X111726535Y-92737493D01*
X111725000Y-92706250D01*
X111725000Y-92068750D01*
X111726535Y-92037507D01*
X111731125Y-92006565D01*
X111738725Y-91976222D01*
X111749263Y-91946770D01*
X111762638Y-91918492D01*
X111778719Y-91891662D01*
X111797353Y-91866537D01*
X111818360Y-91843360D01*
X111841537Y-91822353D01*
X111866662Y-91803719D01*
X111893492Y-91787638D01*
X111921770Y-91774263D01*
X111951222Y-91763725D01*
X111981565Y-91756125D01*
X112012507Y-91751535D01*
X112043750Y-91750000D01*
X112756250Y-91750000D01*
X112787493Y-91751535D01*
X112787493Y-91751535D01*
G37*
D20*
X112400000Y-92387500D03*
D19*
G36*
X112787493Y-90176535D02*
X112818435Y-90181125D01*
X112848778Y-90188725D01*
X112878230Y-90199263D01*
X112906508Y-90212638D01*
X112933338Y-90228719D01*
X112958463Y-90247353D01*
X112981640Y-90268360D01*
X113002647Y-90291537D01*
X113021281Y-90316662D01*
X113037362Y-90343492D01*
X113050737Y-90371770D01*
X113061275Y-90401222D01*
X113068875Y-90431565D01*
X113073465Y-90462507D01*
X113075000Y-90493750D01*
X113075000Y-91131250D01*
X113073465Y-91162493D01*
X113068875Y-91193435D01*
X113061275Y-91223778D01*
X113050737Y-91253230D01*
X113037362Y-91281508D01*
X113021281Y-91308338D01*
X113002647Y-91333463D01*
X112981640Y-91356640D01*
X112958463Y-91377647D01*
X112933338Y-91396281D01*
X112906508Y-91412362D01*
X112878230Y-91425737D01*
X112848778Y-91436275D01*
X112818435Y-91443875D01*
X112787493Y-91448465D01*
X112756250Y-91450000D01*
X112043750Y-91450000D01*
X112012507Y-91448465D01*
X111981565Y-91443875D01*
X111951222Y-91436275D01*
X111921770Y-91425737D01*
X111893492Y-91412362D01*
X111866662Y-91396281D01*
X111841537Y-91377647D01*
X111818360Y-91356640D01*
X111797353Y-91333463D01*
X111778719Y-91308338D01*
X111762638Y-91281508D01*
X111749263Y-91253230D01*
X111738725Y-91223778D01*
X111731125Y-91193435D01*
X111726535Y-91162493D01*
X111725000Y-91131250D01*
X111725000Y-90493750D01*
X111726535Y-90462507D01*
X111731125Y-90431565D01*
X111738725Y-90401222D01*
X111749263Y-90371770D01*
X111762638Y-90343492D01*
X111778719Y-90316662D01*
X111797353Y-90291537D01*
X111818360Y-90268360D01*
X111841537Y-90247353D01*
X111866662Y-90228719D01*
X111893492Y-90212638D01*
X111921770Y-90199263D01*
X111951222Y-90188725D01*
X111981565Y-90181125D01*
X112012507Y-90176535D01*
X112043750Y-90175000D01*
X112756250Y-90175000D01*
X112787493Y-90176535D01*
X112787493Y-90176535D01*
G37*
D20*
X112400000Y-90812500D03*
G04 #@! TD*
D19*
G04 #@! TO.C,C40*
G36*
X110287493Y-90176535D02*
X110318435Y-90181125D01*
X110348778Y-90188725D01*
X110378230Y-90199263D01*
X110406508Y-90212638D01*
X110433338Y-90228719D01*
X110458463Y-90247353D01*
X110481640Y-90268360D01*
X110502647Y-90291537D01*
X110521281Y-90316662D01*
X110537362Y-90343492D01*
X110550737Y-90371770D01*
X110561275Y-90401222D01*
X110568875Y-90431565D01*
X110573465Y-90462507D01*
X110575000Y-90493750D01*
X110575000Y-91131250D01*
X110573465Y-91162493D01*
X110568875Y-91193435D01*
X110561275Y-91223778D01*
X110550737Y-91253230D01*
X110537362Y-91281508D01*
X110521281Y-91308338D01*
X110502647Y-91333463D01*
X110481640Y-91356640D01*
X110458463Y-91377647D01*
X110433338Y-91396281D01*
X110406508Y-91412362D01*
X110378230Y-91425737D01*
X110348778Y-91436275D01*
X110318435Y-91443875D01*
X110287493Y-91448465D01*
X110256250Y-91450000D01*
X109543750Y-91450000D01*
X109512507Y-91448465D01*
X109481565Y-91443875D01*
X109451222Y-91436275D01*
X109421770Y-91425737D01*
X109393492Y-91412362D01*
X109366662Y-91396281D01*
X109341537Y-91377647D01*
X109318360Y-91356640D01*
X109297353Y-91333463D01*
X109278719Y-91308338D01*
X109262638Y-91281508D01*
X109249263Y-91253230D01*
X109238725Y-91223778D01*
X109231125Y-91193435D01*
X109226535Y-91162493D01*
X109225000Y-91131250D01*
X109225000Y-90493750D01*
X109226535Y-90462507D01*
X109231125Y-90431565D01*
X109238725Y-90401222D01*
X109249263Y-90371770D01*
X109262638Y-90343492D01*
X109278719Y-90316662D01*
X109297353Y-90291537D01*
X109318360Y-90268360D01*
X109341537Y-90247353D01*
X109366662Y-90228719D01*
X109393492Y-90212638D01*
X109421770Y-90199263D01*
X109451222Y-90188725D01*
X109481565Y-90181125D01*
X109512507Y-90176535D01*
X109543750Y-90175000D01*
X110256250Y-90175000D01*
X110287493Y-90176535D01*
X110287493Y-90176535D01*
G37*
D20*
X109900000Y-90812500D03*
D19*
G36*
X110287493Y-91751535D02*
X110318435Y-91756125D01*
X110348778Y-91763725D01*
X110378230Y-91774263D01*
X110406508Y-91787638D01*
X110433338Y-91803719D01*
X110458463Y-91822353D01*
X110481640Y-91843360D01*
X110502647Y-91866537D01*
X110521281Y-91891662D01*
X110537362Y-91918492D01*
X110550737Y-91946770D01*
X110561275Y-91976222D01*
X110568875Y-92006565D01*
X110573465Y-92037507D01*
X110575000Y-92068750D01*
X110575000Y-92706250D01*
X110573465Y-92737493D01*
X110568875Y-92768435D01*
X110561275Y-92798778D01*
X110550737Y-92828230D01*
X110537362Y-92856508D01*
X110521281Y-92883338D01*
X110502647Y-92908463D01*
X110481640Y-92931640D01*
X110458463Y-92952647D01*
X110433338Y-92971281D01*
X110406508Y-92987362D01*
X110378230Y-93000737D01*
X110348778Y-93011275D01*
X110318435Y-93018875D01*
X110287493Y-93023465D01*
X110256250Y-93025000D01*
X109543750Y-93025000D01*
X109512507Y-93023465D01*
X109481565Y-93018875D01*
X109451222Y-93011275D01*
X109421770Y-93000737D01*
X109393492Y-92987362D01*
X109366662Y-92971281D01*
X109341537Y-92952647D01*
X109318360Y-92931640D01*
X109297353Y-92908463D01*
X109278719Y-92883338D01*
X109262638Y-92856508D01*
X109249263Y-92828230D01*
X109238725Y-92798778D01*
X109231125Y-92768435D01*
X109226535Y-92737493D01*
X109225000Y-92706250D01*
X109225000Y-92068750D01*
X109226535Y-92037507D01*
X109231125Y-92006565D01*
X109238725Y-91976222D01*
X109249263Y-91946770D01*
X109262638Y-91918492D01*
X109278719Y-91891662D01*
X109297353Y-91866537D01*
X109318360Y-91843360D01*
X109341537Y-91822353D01*
X109366662Y-91803719D01*
X109393492Y-91787638D01*
X109421770Y-91774263D01*
X109451222Y-91763725D01*
X109481565Y-91756125D01*
X109512507Y-91751535D01*
X109543750Y-91750000D01*
X110256250Y-91750000D01*
X110287493Y-91751535D01*
X110287493Y-91751535D01*
G37*
D20*
X109900000Y-92387500D03*
G04 #@! TD*
D19*
G04 #@! TO.C,C42*
G36*
X118687493Y-89826535D02*
X118718435Y-89831125D01*
X118748778Y-89838725D01*
X118778230Y-89849263D01*
X118806508Y-89862638D01*
X118833338Y-89878719D01*
X118858463Y-89897353D01*
X118881640Y-89918360D01*
X118902647Y-89941537D01*
X118921281Y-89966662D01*
X118937362Y-89993492D01*
X118950737Y-90021770D01*
X118961275Y-90051222D01*
X118968875Y-90081565D01*
X118973465Y-90112507D01*
X118975000Y-90143750D01*
X118975000Y-90781250D01*
X118973465Y-90812493D01*
X118968875Y-90843435D01*
X118961275Y-90873778D01*
X118950737Y-90903230D01*
X118937362Y-90931508D01*
X118921281Y-90958338D01*
X118902647Y-90983463D01*
X118881640Y-91006640D01*
X118858463Y-91027647D01*
X118833338Y-91046281D01*
X118806508Y-91062362D01*
X118778230Y-91075737D01*
X118748778Y-91086275D01*
X118718435Y-91093875D01*
X118687493Y-91098465D01*
X118656250Y-91100000D01*
X117943750Y-91100000D01*
X117912507Y-91098465D01*
X117881565Y-91093875D01*
X117851222Y-91086275D01*
X117821770Y-91075737D01*
X117793492Y-91062362D01*
X117766662Y-91046281D01*
X117741537Y-91027647D01*
X117718360Y-91006640D01*
X117697353Y-90983463D01*
X117678719Y-90958338D01*
X117662638Y-90931508D01*
X117649263Y-90903230D01*
X117638725Y-90873778D01*
X117631125Y-90843435D01*
X117626535Y-90812493D01*
X117625000Y-90781250D01*
X117625000Y-90143750D01*
X117626535Y-90112507D01*
X117631125Y-90081565D01*
X117638725Y-90051222D01*
X117649263Y-90021770D01*
X117662638Y-89993492D01*
X117678719Y-89966662D01*
X117697353Y-89941537D01*
X117718360Y-89918360D01*
X117741537Y-89897353D01*
X117766662Y-89878719D01*
X117793492Y-89862638D01*
X117821770Y-89849263D01*
X117851222Y-89838725D01*
X117881565Y-89831125D01*
X117912507Y-89826535D01*
X117943750Y-89825000D01*
X118656250Y-89825000D01*
X118687493Y-89826535D01*
X118687493Y-89826535D01*
G37*
D20*
X118300000Y-90462500D03*
D19*
G36*
X118687493Y-91401535D02*
X118718435Y-91406125D01*
X118748778Y-91413725D01*
X118778230Y-91424263D01*
X118806508Y-91437638D01*
X118833338Y-91453719D01*
X118858463Y-91472353D01*
X118881640Y-91493360D01*
X118902647Y-91516537D01*
X118921281Y-91541662D01*
X118937362Y-91568492D01*
X118950737Y-91596770D01*
X118961275Y-91626222D01*
X118968875Y-91656565D01*
X118973465Y-91687507D01*
X118975000Y-91718750D01*
X118975000Y-92356250D01*
X118973465Y-92387493D01*
X118968875Y-92418435D01*
X118961275Y-92448778D01*
X118950737Y-92478230D01*
X118937362Y-92506508D01*
X118921281Y-92533338D01*
X118902647Y-92558463D01*
X118881640Y-92581640D01*
X118858463Y-92602647D01*
X118833338Y-92621281D01*
X118806508Y-92637362D01*
X118778230Y-92650737D01*
X118748778Y-92661275D01*
X118718435Y-92668875D01*
X118687493Y-92673465D01*
X118656250Y-92675000D01*
X117943750Y-92675000D01*
X117912507Y-92673465D01*
X117881565Y-92668875D01*
X117851222Y-92661275D01*
X117821770Y-92650737D01*
X117793492Y-92637362D01*
X117766662Y-92621281D01*
X117741537Y-92602647D01*
X117718360Y-92581640D01*
X117697353Y-92558463D01*
X117678719Y-92533338D01*
X117662638Y-92506508D01*
X117649263Y-92478230D01*
X117638725Y-92448778D01*
X117631125Y-92418435D01*
X117626535Y-92387493D01*
X117625000Y-92356250D01*
X117625000Y-91718750D01*
X117626535Y-91687507D01*
X117631125Y-91656565D01*
X117638725Y-91626222D01*
X117649263Y-91596770D01*
X117662638Y-91568492D01*
X117678719Y-91541662D01*
X117697353Y-91516537D01*
X117718360Y-91493360D01*
X117741537Y-91472353D01*
X117766662Y-91453719D01*
X117793492Y-91437638D01*
X117821770Y-91424263D01*
X117851222Y-91413725D01*
X117881565Y-91406125D01*
X117912507Y-91401535D01*
X117943750Y-91400000D01*
X118656250Y-91400000D01*
X118687493Y-91401535D01*
X118687493Y-91401535D01*
G37*
D20*
X118300000Y-92037500D03*
G04 #@! TD*
D19*
G04 #@! TO.C,C41*
G36*
X120362493Y-91401535D02*
X120393435Y-91406125D01*
X120423778Y-91413725D01*
X120453230Y-91424263D01*
X120481508Y-91437638D01*
X120508338Y-91453719D01*
X120533463Y-91472353D01*
X120556640Y-91493360D01*
X120577647Y-91516537D01*
X120596281Y-91541662D01*
X120612362Y-91568492D01*
X120625737Y-91596770D01*
X120636275Y-91626222D01*
X120643875Y-91656565D01*
X120648465Y-91687507D01*
X120650000Y-91718750D01*
X120650000Y-92356250D01*
X120648465Y-92387493D01*
X120643875Y-92418435D01*
X120636275Y-92448778D01*
X120625737Y-92478230D01*
X120612362Y-92506508D01*
X120596281Y-92533338D01*
X120577647Y-92558463D01*
X120556640Y-92581640D01*
X120533463Y-92602647D01*
X120508338Y-92621281D01*
X120481508Y-92637362D01*
X120453230Y-92650737D01*
X120423778Y-92661275D01*
X120393435Y-92668875D01*
X120362493Y-92673465D01*
X120331250Y-92675000D01*
X119618750Y-92675000D01*
X119587507Y-92673465D01*
X119556565Y-92668875D01*
X119526222Y-92661275D01*
X119496770Y-92650737D01*
X119468492Y-92637362D01*
X119441662Y-92621281D01*
X119416537Y-92602647D01*
X119393360Y-92581640D01*
X119372353Y-92558463D01*
X119353719Y-92533338D01*
X119337638Y-92506508D01*
X119324263Y-92478230D01*
X119313725Y-92448778D01*
X119306125Y-92418435D01*
X119301535Y-92387493D01*
X119300000Y-92356250D01*
X119300000Y-91718750D01*
X119301535Y-91687507D01*
X119306125Y-91656565D01*
X119313725Y-91626222D01*
X119324263Y-91596770D01*
X119337638Y-91568492D01*
X119353719Y-91541662D01*
X119372353Y-91516537D01*
X119393360Y-91493360D01*
X119416537Y-91472353D01*
X119441662Y-91453719D01*
X119468492Y-91437638D01*
X119496770Y-91424263D01*
X119526222Y-91413725D01*
X119556565Y-91406125D01*
X119587507Y-91401535D01*
X119618750Y-91400000D01*
X120331250Y-91400000D01*
X120362493Y-91401535D01*
X120362493Y-91401535D01*
G37*
D20*
X119975000Y-92037500D03*
D19*
G36*
X120362493Y-89826535D02*
X120393435Y-89831125D01*
X120423778Y-89838725D01*
X120453230Y-89849263D01*
X120481508Y-89862638D01*
X120508338Y-89878719D01*
X120533463Y-89897353D01*
X120556640Y-89918360D01*
X120577647Y-89941537D01*
X120596281Y-89966662D01*
X120612362Y-89993492D01*
X120625737Y-90021770D01*
X120636275Y-90051222D01*
X120643875Y-90081565D01*
X120648465Y-90112507D01*
X120650000Y-90143750D01*
X120650000Y-90781250D01*
X120648465Y-90812493D01*
X120643875Y-90843435D01*
X120636275Y-90873778D01*
X120625737Y-90903230D01*
X120612362Y-90931508D01*
X120596281Y-90958338D01*
X120577647Y-90983463D01*
X120556640Y-91006640D01*
X120533463Y-91027647D01*
X120508338Y-91046281D01*
X120481508Y-91062362D01*
X120453230Y-91075737D01*
X120423778Y-91086275D01*
X120393435Y-91093875D01*
X120362493Y-91098465D01*
X120331250Y-91100000D01*
X119618750Y-91100000D01*
X119587507Y-91098465D01*
X119556565Y-91093875D01*
X119526222Y-91086275D01*
X119496770Y-91075737D01*
X119468492Y-91062362D01*
X119441662Y-91046281D01*
X119416537Y-91027647D01*
X119393360Y-91006640D01*
X119372353Y-90983463D01*
X119353719Y-90958338D01*
X119337638Y-90931508D01*
X119324263Y-90903230D01*
X119313725Y-90873778D01*
X119306125Y-90843435D01*
X119301535Y-90812493D01*
X119300000Y-90781250D01*
X119300000Y-90143750D01*
X119301535Y-90112507D01*
X119306125Y-90081565D01*
X119313725Y-90051222D01*
X119324263Y-90021770D01*
X119337638Y-89993492D01*
X119353719Y-89966662D01*
X119372353Y-89941537D01*
X119393360Y-89918360D01*
X119416537Y-89897353D01*
X119441662Y-89878719D01*
X119468492Y-89862638D01*
X119496770Y-89849263D01*
X119526222Y-89838725D01*
X119556565Y-89831125D01*
X119587507Y-89826535D01*
X119618750Y-89825000D01*
X120331250Y-89825000D01*
X120362493Y-89826535D01*
X120362493Y-89826535D01*
G37*
D20*
X119975000Y-90462500D03*
G04 #@! TD*
D27*
G04 #@! TO.C,U14*
X112555000Y-109350000D03*
X113825000Y-109350000D03*
X115095000Y-109350000D03*
X116365000Y-109350000D03*
X117635000Y-109350000D03*
X118905000Y-109350000D03*
X120175000Y-109350000D03*
X121445000Y-109350000D03*
X121445000Y-118650000D03*
X120175000Y-118650000D03*
X118905000Y-118650000D03*
X117635000Y-118650000D03*
X116365000Y-118650000D03*
X115095000Y-118650000D03*
X113825000Y-118650000D03*
X112555000Y-118650000D03*
G04 #@! TD*
G04 #@! TO.C,U15*
X100055000Y-118650000D03*
X101325000Y-118650000D03*
X102595000Y-118650000D03*
X103865000Y-118650000D03*
X105135000Y-118650000D03*
X106405000Y-118650000D03*
X107675000Y-118650000D03*
X108945000Y-118650000D03*
X108945000Y-109350000D03*
X107675000Y-109350000D03*
X106405000Y-109350000D03*
X105135000Y-109350000D03*
X103865000Y-109350000D03*
X102595000Y-109350000D03*
X101325000Y-109350000D03*
X100055000Y-109350000D03*
G04 #@! TD*
D25*
G04 #@! TO.C,U16*
X135200000Y-92905000D03*
X135200000Y-91635000D03*
X135200000Y-90365000D03*
X135200000Y-89095000D03*
X129800000Y-89095000D03*
X129800000Y-90365000D03*
X129800000Y-91635000D03*
X129800000Y-92905000D03*
G04 #@! TD*
D28*
G04 #@! TO.C,U18*
X116550000Y-99950000D03*
X117200000Y-99950000D03*
X117850000Y-99950000D03*
X118500000Y-99950000D03*
X119150000Y-99950000D03*
X119800000Y-99950000D03*
X120450000Y-99950000D03*
X120450000Y-94050000D03*
X119800000Y-94050000D03*
X119150000Y-94050000D03*
X118500000Y-94050000D03*
X117850000Y-94050000D03*
X117200000Y-94050000D03*
X116550000Y-94050000D03*
G04 #@! TD*
D18*
G04 #@! TO.C,U17*
X105326400Y-99829105D03*
X105976400Y-99829105D03*
X106626400Y-99829105D03*
X107276400Y-99829105D03*
X107926400Y-99829105D03*
X108576400Y-99829105D03*
X109226400Y-99829105D03*
X109876400Y-99829105D03*
X110526400Y-99829105D03*
X111176400Y-99829105D03*
X111826400Y-99829105D03*
X112476400Y-99829105D03*
X112476400Y-94129105D03*
X111826400Y-94129105D03*
X111176400Y-94129105D03*
X110526400Y-94129105D03*
X109876400Y-94129105D03*
X109226400Y-94129105D03*
X108576400Y-94129105D03*
X107926400Y-94129105D03*
X107276400Y-94129105D03*
X106626400Y-94129105D03*
X105976400Y-94129105D03*
X105326400Y-94129105D03*
G04 #@! TD*
D29*
G04 #@! TO.C,U19*
X103750000Y-96200000D03*
X101850000Y-96200000D03*
X102800000Y-98200000D03*
G04 #@! TD*
D27*
G04 #@! TO.C,U3*
X67204776Y-109208895D03*
X68474776Y-109208895D03*
X69744776Y-109208895D03*
X71014776Y-109208895D03*
X72284776Y-109208895D03*
X73554776Y-109208895D03*
X74824776Y-109208895D03*
X76094776Y-109208895D03*
X76094776Y-118508895D03*
X74824776Y-118508895D03*
X73554776Y-118508895D03*
X72284776Y-118508895D03*
X71014776Y-118508895D03*
X69744776Y-118508895D03*
X68474776Y-118508895D03*
X67204776Y-118508895D03*
G04 #@! TD*
D19*
G04 #@! TO.C,C2*
G36*
X57437493Y-119826535D02*
X57468435Y-119831125D01*
X57498778Y-119838725D01*
X57528230Y-119849263D01*
X57556508Y-119862638D01*
X57583338Y-119878719D01*
X57608463Y-119897353D01*
X57631640Y-119918360D01*
X57652647Y-119941537D01*
X57671281Y-119966662D01*
X57687362Y-119993492D01*
X57700737Y-120021770D01*
X57711275Y-120051222D01*
X57718875Y-120081565D01*
X57723465Y-120112507D01*
X57725000Y-120143750D01*
X57725000Y-120856250D01*
X57723465Y-120887493D01*
X57718875Y-120918435D01*
X57711275Y-120948778D01*
X57700737Y-120978230D01*
X57687362Y-121006508D01*
X57671281Y-121033338D01*
X57652647Y-121058463D01*
X57631640Y-121081640D01*
X57608463Y-121102647D01*
X57583338Y-121121281D01*
X57556508Y-121137362D01*
X57528230Y-121150737D01*
X57498778Y-121161275D01*
X57468435Y-121168875D01*
X57437493Y-121173465D01*
X57406250Y-121175000D01*
X56768750Y-121175000D01*
X56737507Y-121173465D01*
X56706565Y-121168875D01*
X56676222Y-121161275D01*
X56646770Y-121150737D01*
X56618492Y-121137362D01*
X56591662Y-121121281D01*
X56566537Y-121102647D01*
X56543360Y-121081640D01*
X56522353Y-121058463D01*
X56503719Y-121033338D01*
X56487638Y-121006508D01*
X56474263Y-120978230D01*
X56463725Y-120948778D01*
X56456125Y-120918435D01*
X56451535Y-120887493D01*
X56450000Y-120856250D01*
X56450000Y-120143750D01*
X56451535Y-120112507D01*
X56456125Y-120081565D01*
X56463725Y-120051222D01*
X56474263Y-120021770D01*
X56487638Y-119993492D01*
X56503719Y-119966662D01*
X56522353Y-119941537D01*
X56543360Y-119918360D01*
X56566537Y-119897353D01*
X56591662Y-119878719D01*
X56618492Y-119862638D01*
X56646770Y-119849263D01*
X56676222Y-119838725D01*
X56706565Y-119831125D01*
X56737507Y-119826535D01*
X56768750Y-119825000D01*
X57406250Y-119825000D01*
X57437493Y-119826535D01*
X57437493Y-119826535D01*
G37*
D20*
X57087500Y-120500000D03*
D19*
G36*
X55862493Y-119826535D02*
X55893435Y-119831125D01*
X55923778Y-119838725D01*
X55953230Y-119849263D01*
X55981508Y-119862638D01*
X56008338Y-119878719D01*
X56033463Y-119897353D01*
X56056640Y-119918360D01*
X56077647Y-119941537D01*
X56096281Y-119966662D01*
X56112362Y-119993492D01*
X56125737Y-120021770D01*
X56136275Y-120051222D01*
X56143875Y-120081565D01*
X56148465Y-120112507D01*
X56150000Y-120143750D01*
X56150000Y-120856250D01*
X56148465Y-120887493D01*
X56143875Y-120918435D01*
X56136275Y-120948778D01*
X56125737Y-120978230D01*
X56112362Y-121006508D01*
X56096281Y-121033338D01*
X56077647Y-121058463D01*
X56056640Y-121081640D01*
X56033463Y-121102647D01*
X56008338Y-121121281D01*
X55981508Y-121137362D01*
X55953230Y-121150737D01*
X55923778Y-121161275D01*
X55893435Y-121168875D01*
X55862493Y-121173465D01*
X55831250Y-121175000D01*
X55193750Y-121175000D01*
X55162507Y-121173465D01*
X55131565Y-121168875D01*
X55101222Y-121161275D01*
X55071770Y-121150737D01*
X55043492Y-121137362D01*
X55016662Y-121121281D01*
X54991537Y-121102647D01*
X54968360Y-121081640D01*
X54947353Y-121058463D01*
X54928719Y-121033338D01*
X54912638Y-121006508D01*
X54899263Y-120978230D01*
X54888725Y-120948778D01*
X54881125Y-120918435D01*
X54876535Y-120887493D01*
X54875000Y-120856250D01*
X54875000Y-120143750D01*
X54876535Y-120112507D01*
X54881125Y-120081565D01*
X54888725Y-120051222D01*
X54899263Y-120021770D01*
X54912638Y-119993492D01*
X54928719Y-119966662D01*
X54947353Y-119941537D01*
X54968360Y-119918360D01*
X54991537Y-119897353D01*
X55016662Y-119878719D01*
X55043492Y-119862638D01*
X55071770Y-119849263D01*
X55101222Y-119838725D01*
X55131565Y-119831125D01*
X55162507Y-119826535D01*
X55193750Y-119825000D01*
X55831250Y-119825000D01*
X55862493Y-119826535D01*
X55862493Y-119826535D01*
G37*
D20*
X55512500Y-120500000D03*
G04 #@! TD*
D19*
G04 #@! TO.C,C7*
G36*
X67337493Y-106626535D02*
X67368435Y-106631125D01*
X67398778Y-106638725D01*
X67428230Y-106649263D01*
X67456508Y-106662638D01*
X67483338Y-106678719D01*
X67508463Y-106697353D01*
X67531640Y-106718360D01*
X67552647Y-106741537D01*
X67571281Y-106766662D01*
X67587362Y-106793492D01*
X67600737Y-106821770D01*
X67611275Y-106851222D01*
X67618875Y-106881565D01*
X67623465Y-106912507D01*
X67625000Y-106943750D01*
X67625000Y-107656250D01*
X67623465Y-107687493D01*
X67618875Y-107718435D01*
X67611275Y-107748778D01*
X67600737Y-107778230D01*
X67587362Y-107806508D01*
X67571281Y-107833338D01*
X67552647Y-107858463D01*
X67531640Y-107881640D01*
X67508463Y-107902647D01*
X67483338Y-107921281D01*
X67456508Y-107937362D01*
X67428230Y-107950737D01*
X67398778Y-107961275D01*
X67368435Y-107968875D01*
X67337493Y-107973465D01*
X67306250Y-107975000D01*
X66668750Y-107975000D01*
X66637507Y-107973465D01*
X66606565Y-107968875D01*
X66576222Y-107961275D01*
X66546770Y-107950737D01*
X66518492Y-107937362D01*
X66491662Y-107921281D01*
X66466537Y-107902647D01*
X66443360Y-107881640D01*
X66422353Y-107858463D01*
X66403719Y-107833338D01*
X66387638Y-107806508D01*
X66374263Y-107778230D01*
X66363725Y-107748778D01*
X66356125Y-107718435D01*
X66351535Y-107687493D01*
X66350000Y-107656250D01*
X66350000Y-106943750D01*
X66351535Y-106912507D01*
X66356125Y-106881565D01*
X66363725Y-106851222D01*
X66374263Y-106821770D01*
X66387638Y-106793492D01*
X66403719Y-106766662D01*
X66422353Y-106741537D01*
X66443360Y-106718360D01*
X66466537Y-106697353D01*
X66491662Y-106678719D01*
X66518492Y-106662638D01*
X66546770Y-106649263D01*
X66576222Y-106638725D01*
X66606565Y-106631125D01*
X66637507Y-106626535D01*
X66668750Y-106625000D01*
X67306250Y-106625000D01*
X67337493Y-106626535D01*
X67337493Y-106626535D01*
G37*
D20*
X66987500Y-107300000D03*
D19*
G36*
X65762493Y-106626535D02*
X65793435Y-106631125D01*
X65823778Y-106638725D01*
X65853230Y-106649263D01*
X65881508Y-106662638D01*
X65908338Y-106678719D01*
X65933463Y-106697353D01*
X65956640Y-106718360D01*
X65977647Y-106741537D01*
X65996281Y-106766662D01*
X66012362Y-106793492D01*
X66025737Y-106821770D01*
X66036275Y-106851222D01*
X66043875Y-106881565D01*
X66048465Y-106912507D01*
X66050000Y-106943750D01*
X66050000Y-107656250D01*
X66048465Y-107687493D01*
X66043875Y-107718435D01*
X66036275Y-107748778D01*
X66025737Y-107778230D01*
X66012362Y-107806508D01*
X65996281Y-107833338D01*
X65977647Y-107858463D01*
X65956640Y-107881640D01*
X65933463Y-107902647D01*
X65908338Y-107921281D01*
X65881508Y-107937362D01*
X65853230Y-107950737D01*
X65823778Y-107961275D01*
X65793435Y-107968875D01*
X65762493Y-107973465D01*
X65731250Y-107975000D01*
X65093750Y-107975000D01*
X65062507Y-107973465D01*
X65031565Y-107968875D01*
X65001222Y-107961275D01*
X64971770Y-107950737D01*
X64943492Y-107937362D01*
X64916662Y-107921281D01*
X64891537Y-107902647D01*
X64868360Y-107881640D01*
X64847353Y-107858463D01*
X64828719Y-107833338D01*
X64812638Y-107806508D01*
X64799263Y-107778230D01*
X64788725Y-107748778D01*
X64781125Y-107718435D01*
X64776535Y-107687493D01*
X64775000Y-107656250D01*
X64775000Y-106943750D01*
X64776535Y-106912507D01*
X64781125Y-106881565D01*
X64788725Y-106851222D01*
X64799263Y-106821770D01*
X64812638Y-106793492D01*
X64828719Y-106766662D01*
X64847353Y-106741537D01*
X64868360Y-106718360D01*
X64891537Y-106697353D01*
X64916662Y-106678719D01*
X64943492Y-106662638D01*
X64971770Y-106649263D01*
X65001222Y-106638725D01*
X65031565Y-106631125D01*
X65062507Y-106626535D01*
X65093750Y-106625000D01*
X65731250Y-106625000D01*
X65762493Y-106626535D01*
X65762493Y-106626535D01*
G37*
D20*
X65412500Y-107300000D03*
G04 #@! TD*
D19*
G04 #@! TO.C,C6*
G36*
X57137493Y-106626535D02*
X57168435Y-106631125D01*
X57198778Y-106638725D01*
X57228230Y-106649263D01*
X57256508Y-106662638D01*
X57283338Y-106678719D01*
X57308463Y-106697353D01*
X57331640Y-106718360D01*
X57352647Y-106741537D01*
X57371281Y-106766662D01*
X57387362Y-106793492D01*
X57400737Y-106821770D01*
X57411275Y-106851222D01*
X57418875Y-106881565D01*
X57423465Y-106912507D01*
X57425000Y-106943750D01*
X57425000Y-107656250D01*
X57423465Y-107687493D01*
X57418875Y-107718435D01*
X57411275Y-107748778D01*
X57400737Y-107778230D01*
X57387362Y-107806508D01*
X57371281Y-107833338D01*
X57352647Y-107858463D01*
X57331640Y-107881640D01*
X57308463Y-107902647D01*
X57283338Y-107921281D01*
X57256508Y-107937362D01*
X57228230Y-107950737D01*
X57198778Y-107961275D01*
X57168435Y-107968875D01*
X57137493Y-107973465D01*
X57106250Y-107975000D01*
X56468750Y-107975000D01*
X56437507Y-107973465D01*
X56406565Y-107968875D01*
X56376222Y-107961275D01*
X56346770Y-107950737D01*
X56318492Y-107937362D01*
X56291662Y-107921281D01*
X56266537Y-107902647D01*
X56243360Y-107881640D01*
X56222353Y-107858463D01*
X56203719Y-107833338D01*
X56187638Y-107806508D01*
X56174263Y-107778230D01*
X56163725Y-107748778D01*
X56156125Y-107718435D01*
X56151535Y-107687493D01*
X56150000Y-107656250D01*
X56150000Y-106943750D01*
X56151535Y-106912507D01*
X56156125Y-106881565D01*
X56163725Y-106851222D01*
X56174263Y-106821770D01*
X56187638Y-106793492D01*
X56203719Y-106766662D01*
X56222353Y-106741537D01*
X56243360Y-106718360D01*
X56266537Y-106697353D01*
X56291662Y-106678719D01*
X56318492Y-106662638D01*
X56346770Y-106649263D01*
X56376222Y-106638725D01*
X56406565Y-106631125D01*
X56437507Y-106626535D01*
X56468750Y-106625000D01*
X57106250Y-106625000D01*
X57137493Y-106626535D01*
X57137493Y-106626535D01*
G37*
D20*
X56787500Y-107300000D03*
D19*
G36*
X55562493Y-106626535D02*
X55593435Y-106631125D01*
X55623778Y-106638725D01*
X55653230Y-106649263D01*
X55681508Y-106662638D01*
X55708338Y-106678719D01*
X55733463Y-106697353D01*
X55756640Y-106718360D01*
X55777647Y-106741537D01*
X55796281Y-106766662D01*
X55812362Y-106793492D01*
X55825737Y-106821770D01*
X55836275Y-106851222D01*
X55843875Y-106881565D01*
X55848465Y-106912507D01*
X55850000Y-106943750D01*
X55850000Y-107656250D01*
X55848465Y-107687493D01*
X55843875Y-107718435D01*
X55836275Y-107748778D01*
X55825737Y-107778230D01*
X55812362Y-107806508D01*
X55796281Y-107833338D01*
X55777647Y-107858463D01*
X55756640Y-107881640D01*
X55733463Y-107902647D01*
X55708338Y-107921281D01*
X55681508Y-107937362D01*
X55653230Y-107950737D01*
X55623778Y-107961275D01*
X55593435Y-107968875D01*
X55562493Y-107973465D01*
X55531250Y-107975000D01*
X54893750Y-107975000D01*
X54862507Y-107973465D01*
X54831565Y-107968875D01*
X54801222Y-107961275D01*
X54771770Y-107950737D01*
X54743492Y-107937362D01*
X54716662Y-107921281D01*
X54691537Y-107902647D01*
X54668360Y-107881640D01*
X54647353Y-107858463D01*
X54628719Y-107833338D01*
X54612638Y-107806508D01*
X54599263Y-107778230D01*
X54588725Y-107748778D01*
X54581125Y-107718435D01*
X54576535Y-107687493D01*
X54575000Y-107656250D01*
X54575000Y-106943750D01*
X54576535Y-106912507D01*
X54581125Y-106881565D01*
X54588725Y-106851222D01*
X54599263Y-106821770D01*
X54612638Y-106793492D01*
X54628719Y-106766662D01*
X54647353Y-106741537D01*
X54668360Y-106718360D01*
X54691537Y-106697353D01*
X54716662Y-106678719D01*
X54743492Y-106662638D01*
X54771770Y-106649263D01*
X54801222Y-106638725D01*
X54831565Y-106631125D01*
X54862507Y-106626535D01*
X54893750Y-106625000D01*
X55531250Y-106625000D01*
X55562493Y-106626535D01*
X55562493Y-106626535D01*
G37*
D20*
X55212500Y-107300000D03*
G04 #@! TD*
D27*
G04 #@! TO.C,U4*
X55574176Y-109281095D03*
X56844176Y-109281095D03*
X58114176Y-109281095D03*
X59384176Y-109281095D03*
X60654176Y-109281095D03*
X61924176Y-109281095D03*
X63194176Y-109281095D03*
X64464176Y-109281095D03*
X64464176Y-118581095D03*
X63194176Y-118581095D03*
X61924176Y-118581095D03*
X60654176Y-118581095D03*
X59384176Y-118581095D03*
X58114176Y-118581095D03*
X56844176Y-118581095D03*
X55574176Y-118581095D03*
G04 #@! TD*
D19*
G04 #@! TO.C,C1*
G36*
X65962493Y-119826535D02*
X65993435Y-119831125D01*
X66023778Y-119838725D01*
X66053230Y-119849263D01*
X66081508Y-119862638D01*
X66108338Y-119878719D01*
X66133463Y-119897353D01*
X66156640Y-119918360D01*
X66177647Y-119941537D01*
X66196281Y-119966662D01*
X66212362Y-119993492D01*
X66225737Y-120021770D01*
X66236275Y-120051222D01*
X66243875Y-120081565D01*
X66248465Y-120112507D01*
X66250000Y-120143750D01*
X66250000Y-120856250D01*
X66248465Y-120887493D01*
X66243875Y-120918435D01*
X66236275Y-120948778D01*
X66225737Y-120978230D01*
X66212362Y-121006508D01*
X66196281Y-121033338D01*
X66177647Y-121058463D01*
X66156640Y-121081640D01*
X66133463Y-121102647D01*
X66108338Y-121121281D01*
X66081508Y-121137362D01*
X66053230Y-121150737D01*
X66023778Y-121161275D01*
X65993435Y-121168875D01*
X65962493Y-121173465D01*
X65931250Y-121175000D01*
X65293750Y-121175000D01*
X65262507Y-121173465D01*
X65231565Y-121168875D01*
X65201222Y-121161275D01*
X65171770Y-121150737D01*
X65143492Y-121137362D01*
X65116662Y-121121281D01*
X65091537Y-121102647D01*
X65068360Y-121081640D01*
X65047353Y-121058463D01*
X65028719Y-121033338D01*
X65012638Y-121006508D01*
X64999263Y-120978230D01*
X64988725Y-120948778D01*
X64981125Y-120918435D01*
X64976535Y-120887493D01*
X64975000Y-120856250D01*
X64975000Y-120143750D01*
X64976535Y-120112507D01*
X64981125Y-120081565D01*
X64988725Y-120051222D01*
X64999263Y-120021770D01*
X65012638Y-119993492D01*
X65028719Y-119966662D01*
X65047353Y-119941537D01*
X65068360Y-119918360D01*
X65091537Y-119897353D01*
X65116662Y-119878719D01*
X65143492Y-119862638D01*
X65171770Y-119849263D01*
X65201222Y-119838725D01*
X65231565Y-119831125D01*
X65262507Y-119826535D01*
X65293750Y-119825000D01*
X65931250Y-119825000D01*
X65962493Y-119826535D01*
X65962493Y-119826535D01*
G37*
D20*
X65612500Y-120500000D03*
D19*
G36*
X67537493Y-119826535D02*
X67568435Y-119831125D01*
X67598778Y-119838725D01*
X67628230Y-119849263D01*
X67656508Y-119862638D01*
X67683338Y-119878719D01*
X67708463Y-119897353D01*
X67731640Y-119918360D01*
X67752647Y-119941537D01*
X67771281Y-119966662D01*
X67787362Y-119993492D01*
X67800737Y-120021770D01*
X67811275Y-120051222D01*
X67818875Y-120081565D01*
X67823465Y-120112507D01*
X67825000Y-120143750D01*
X67825000Y-120856250D01*
X67823465Y-120887493D01*
X67818875Y-120918435D01*
X67811275Y-120948778D01*
X67800737Y-120978230D01*
X67787362Y-121006508D01*
X67771281Y-121033338D01*
X67752647Y-121058463D01*
X67731640Y-121081640D01*
X67708463Y-121102647D01*
X67683338Y-121121281D01*
X67656508Y-121137362D01*
X67628230Y-121150737D01*
X67598778Y-121161275D01*
X67568435Y-121168875D01*
X67537493Y-121173465D01*
X67506250Y-121175000D01*
X66868750Y-121175000D01*
X66837507Y-121173465D01*
X66806565Y-121168875D01*
X66776222Y-121161275D01*
X66746770Y-121150737D01*
X66718492Y-121137362D01*
X66691662Y-121121281D01*
X66666537Y-121102647D01*
X66643360Y-121081640D01*
X66622353Y-121058463D01*
X66603719Y-121033338D01*
X66587638Y-121006508D01*
X66574263Y-120978230D01*
X66563725Y-120948778D01*
X66556125Y-120918435D01*
X66551535Y-120887493D01*
X66550000Y-120856250D01*
X66550000Y-120143750D01*
X66551535Y-120112507D01*
X66556125Y-120081565D01*
X66563725Y-120051222D01*
X66574263Y-120021770D01*
X66587638Y-119993492D01*
X66603719Y-119966662D01*
X66622353Y-119941537D01*
X66643360Y-119918360D01*
X66666537Y-119897353D01*
X66691662Y-119878719D01*
X66718492Y-119862638D01*
X66746770Y-119849263D01*
X66776222Y-119838725D01*
X66806565Y-119831125D01*
X66837507Y-119826535D01*
X66868750Y-119825000D01*
X67506250Y-119825000D01*
X67537493Y-119826535D01*
X67537493Y-119826535D01*
G37*
D20*
X67187500Y-120500000D03*
G04 #@! TD*
D15*
G04 #@! TO.C,U20*
X102873528Y-85407936D03*
X104143528Y-85407936D03*
X105413528Y-85407936D03*
X106683528Y-85407936D03*
X106683528Y-80007936D03*
X105413528Y-80007936D03*
X104143528Y-80007936D03*
X102873528Y-80007936D03*
G04 #@! TD*
D19*
G04 #@! TO.C,C13*
G36*
X60862493Y-91726535D02*
X60893435Y-91731125D01*
X60923778Y-91738725D01*
X60953230Y-91749263D01*
X60981508Y-91762638D01*
X61008338Y-91778719D01*
X61033463Y-91797353D01*
X61056640Y-91818360D01*
X61077647Y-91841537D01*
X61096281Y-91866662D01*
X61112362Y-91893492D01*
X61125737Y-91921770D01*
X61136275Y-91951222D01*
X61143875Y-91981565D01*
X61148465Y-92012507D01*
X61150000Y-92043750D01*
X61150000Y-92756250D01*
X61148465Y-92787493D01*
X61143875Y-92818435D01*
X61136275Y-92848778D01*
X61125737Y-92878230D01*
X61112362Y-92906508D01*
X61096281Y-92933338D01*
X61077647Y-92958463D01*
X61056640Y-92981640D01*
X61033463Y-93002647D01*
X61008338Y-93021281D01*
X60981508Y-93037362D01*
X60953230Y-93050737D01*
X60923778Y-93061275D01*
X60893435Y-93068875D01*
X60862493Y-93073465D01*
X60831250Y-93075000D01*
X60193750Y-93075000D01*
X60162507Y-93073465D01*
X60131565Y-93068875D01*
X60101222Y-93061275D01*
X60071770Y-93050737D01*
X60043492Y-93037362D01*
X60016662Y-93021281D01*
X59991537Y-93002647D01*
X59968360Y-92981640D01*
X59947353Y-92958463D01*
X59928719Y-92933338D01*
X59912638Y-92906508D01*
X59899263Y-92878230D01*
X59888725Y-92848778D01*
X59881125Y-92818435D01*
X59876535Y-92787493D01*
X59875000Y-92756250D01*
X59875000Y-92043750D01*
X59876535Y-92012507D01*
X59881125Y-91981565D01*
X59888725Y-91951222D01*
X59899263Y-91921770D01*
X59912638Y-91893492D01*
X59928719Y-91866662D01*
X59947353Y-91841537D01*
X59968360Y-91818360D01*
X59991537Y-91797353D01*
X60016662Y-91778719D01*
X60043492Y-91762638D01*
X60071770Y-91749263D01*
X60101222Y-91738725D01*
X60131565Y-91731125D01*
X60162507Y-91726535D01*
X60193750Y-91725000D01*
X60831250Y-91725000D01*
X60862493Y-91726535D01*
X60862493Y-91726535D01*
G37*
D20*
X60512500Y-92400000D03*
D19*
G36*
X62437493Y-91726535D02*
X62468435Y-91731125D01*
X62498778Y-91738725D01*
X62528230Y-91749263D01*
X62556508Y-91762638D01*
X62583338Y-91778719D01*
X62608463Y-91797353D01*
X62631640Y-91818360D01*
X62652647Y-91841537D01*
X62671281Y-91866662D01*
X62687362Y-91893492D01*
X62700737Y-91921770D01*
X62711275Y-91951222D01*
X62718875Y-91981565D01*
X62723465Y-92012507D01*
X62725000Y-92043750D01*
X62725000Y-92756250D01*
X62723465Y-92787493D01*
X62718875Y-92818435D01*
X62711275Y-92848778D01*
X62700737Y-92878230D01*
X62687362Y-92906508D01*
X62671281Y-92933338D01*
X62652647Y-92958463D01*
X62631640Y-92981640D01*
X62608463Y-93002647D01*
X62583338Y-93021281D01*
X62556508Y-93037362D01*
X62528230Y-93050737D01*
X62498778Y-93061275D01*
X62468435Y-93068875D01*
X62437493Y-93073465D01*
X62406250Y-93075000D01*
X61768750Y-93075000D01*
X61737507Y-93073465D01*
X61706565Y-93068875D01*
X61676222Y-93061275D01*
X61646770Y-93050737D01*
X61618492Y-93037362D01*
X61591662Y-93021281D01*
X61566537Y-93002647D01*
X61543360Y-92981640D01*
X61522353Y-92958463D01*
X61503719Y-92933338D01*
X61487638Y-92906508D01*
X61474263Y-92878230D01*
X61463725Y-92848778D01*
X61456125Y-92818435D01*
X61451535Y-92787493D01*
X61450000Y-92756250D01*
X61450000Y-92043750D01*
X61451535Y-92012507D01*
X61456125Y-91981565D01*
X61463725Y-91951222D01*
X61474263Y-91921770D01*
X61487638Y-91893492D01*
X61503719Y-91866662D01*
X61522353Y-91841537D01*
X61543360Y-91818360D01*
X61566537Y-91797353D01*
X61591662Y-91778719D01*
X61618492Y-91762638D01*
X61646770Y-91749263D01*
X61676222Y-91738725D01*
X61706565Y-91731125D01*
X61737507Y-91726535D01*
X61768750Y-91725000D01*
X62406250Y-91725000D01*
X62437493Y-91726535D01*
X62437493Y-91726535D01*
G37*
D20*
X62087500Y-92400000D03*
G04 #@! TD*
D30*
G04 #@! TO.C,J1*
X102100000Y-127300000D03*
D26*
X102100000Y-129840000D03*
X99560000Y-127300000D03*
X99560000Y-129840000D03*
X97020000Y-127300000D03*
X97020000Y-129840000D03*
X94480000Y-127300000D03*
X94480000Y-129840000D03*
X91940000Y-127300000D03*
X91940000Y-129840000D03*
X89400000Y-127300000D03*
X89400000Y-129840000D03*
X86860000Y-127300000D03*
X86860000Y-129840000D03*
X84320000Y-127300000D03*
X84320000Y-129840000D03*
G04 #@! TD*
D31*
G04 #@! TO.C,U1*
X36420000Y-94470000D03*
X36420000Y-91930000D03*
X36420000Y-89390000D03*
X36420000Y-86850000D03*
X36420000Y-97010000D03*
X36420000Y-99550000D03*
X36420000Y-102090000D03*
X36420000Y-84310000D03*
X36420000Y-81770000D03*
X36420000Y-79230000D03*
X36420000Y-76690000D03*
X21180000Y-76690000D03*
X21180000Y-79230000D03*
X21180000Y-81770000D03*
X21180000Y-84310000D03*
X21180000Y-86850000D03*
X21180000Y-89390000D03*
X21180000Y-91930000D03*
X21180000Y-94470000D03*
X36420000Y-104630000D03*
X36420000Y-107170000D03*
X36420000Y-109710000D03*
X36420000Y-112250000D03*
X36420000Y-114790000D03*
X36420000Y-117330000D03*
X36420000Y-119870000D03*
X36420000Y-122410000D03*
X36420000Y-124950000D03*
X36420000Y-127490000D03*
X36420000Y-130030000D03*
X36420000Y-132570000D03*
D32*
X36420000Y-135110000D03*
D31*
X21180000Y-97010000D03*
X21180000Y-99550000D03*
X21180000Y-102090000D03*
X21180000Y-104630000D03*
X21180000Y-107170000D03*
X21180000Y-109710000D03*
X21180000Y-112250000D03*
X21180000Y-114790000D03*
X21180000Y-117330000D03*
X21180000Y-119870000D03*
X21180000Y-122410000D03*
X21180000Y-124950000D03*
X21180000Y-127490000D03*
X21180000Y-130030000D03*
X21180000Y-132570000D03*
X21180000Y-135110000D03*
G04 #@! TD*
D33*
G04 #@! TO.C,J9*
X134200000Y-65900000D03*
X124000000Y-65900000D03*
D26*
X129100000Y-71000000D03*
X126600000Y-71000000D03*
G04 #@! TD*
G04 #@! TO.C,J3*
X45900000Y-70600000D03*
X48400000Y-70600000D03*
D33*
X43300000Y-65500000D03*
X53500000Y-65500000D03*
G04 #@! TD*
D26*
G04 #@! TO.C,J7*
X85400000Y-70800000D03*
X87900000Y-70800000D03*
D33*
X82800000Y-65700000D03*
X93000000Y-65700000D03*
G04 #@! TD*
G04 #@! TO.C,J2*
X30700000Y-65500000D03*
X20500000Y-65500000D03*
D26*
X25600000Y-70600000D03*
X23100000Y-70600000D03*
G04 #@! TD*
D34*
G04 #@! TO.C,H3*
X44000000Y-91000000D03*
G04 #@! TD*
G04 #@! TO.C,H2*
X62000000Y-66000000D03*
G04 #@! TD*
G04 #@! TO.C,H4*
X136500000Y-126500000D03*
G04 #@! TD*
G04 #@! TO.C,H1*
X104000000Y-66000000D03*
G04 #@! TD*
D19*
G04 #@! TO.C,C10*
G36*
X74087493Y-101276535D02*
X74118435Y-101281125D01*
X74148778Y-101288725D01*
X74178230Y-101299263D01*
X74206508Y-101312638D01*
X74233338Y-101328719D01*
X74258463Y-101347353D01*
X74281640Y-101368360D01*
X74302647Y-101391537D01*
X74321281Y-101416662D01*
X74337362Y-101443492D01*
X74350737Y-101471770D01*
X74361275Y-101501222D01*
X74368875Y-101531565D01*
X74373465Y-101562507D01*
X74375000Y-101593750D01*
X74375000Y-102231250D01*
X74373465Y-102262493D01*
X74368875Y-102293435D01*
X74361275Y-102323778D01*
X74350737Y-102353230D01*
X74337362Y-102381508D01*
X74321281Y-102408338D01*
X74302647Y-102433463D01*
X74281640Y-102456640D01*
X74258463Y-102477647D01*
X74233338Y-102496281D01*
X74206508Y-102512362D01*
X74178230Y-102525737D01*
X74148778Y-102536275D01*
X74118435Y-102543875D01*
X74087493Y-102548465D01*
X74056250Y-102550000D01*
X73343750Y-102550000D01*
X73312507Y-102548465D01*
X73281565Y-102543875D01*
X73251222Y-102536275D01*
X73221770Y-102525737D01*
X73193492Y-102512362D01*
X73166662Y-102496281D01*
X73141537Y-102477647D01*
X73118360Y-102456640D01*
X73097353Y-102433463D01*
X73078719Y-102408338D01*
X73062638Y-102381508D01*
X73049263Y-102353230D01*
X73038725Y-102323778D01*
X73031125Y-102293435D01*
X73026535Y-102262493D01*
X73025000Y-102231250D01*
X73025000Y-101593750D01*
X73026535Y-101562507D01*
X73031125Y-101531565D01*
X73038725Y-101501222D01*
X73049263Y-101471770D01*
X73062638Y-101443492D01*
X73078719Y-101416662D01*
X73097353Y-101391537D01*
X73118360Y-101368360D01*
X73141537Y-101347353D01*
X73166662Y-101328719D01*
X73193492Y-101312638D01*
X73221770Y-101299263D01*
X73251222Y-101288725D01*
X73281565Y-101281125D01*
X73312507Y-101276535D01*
X73343750Y-101275000D01*
X74056250Y-101275000D01*
X74087493Y-101276535D01*
X74087493Y-101276535D01*
G37*
D20*
X73700000Y-101912500D03*
D19*
G36*
X74087493Y-102851535D02*
X74118435Y-102856125D01*
X74148778Y-102863725D01*
X74178230Y-102874263D01*
X74206508Y-102887638D01*
X74233338Y-102903719D01*
X74258463Y-102922353D01*
X74281640Y-102943360D01*
X74302647Y-102966537D01*
X74321281Y-102991662D01*
X74337362Y-103018492D01*
X74350737Y-103046770D01*
X74361275Y-103076222D01*
X74368875Y-103106565D01*
X74373465Y-103137507D01*
X74375000Y-103168750D01*
X74375000Y-103806250D01*
X74373465Y-103837493D01*
X74368875Y-103868435D01*
X74361275Y-103898778D01*
X74350737Y-103928230D01*
X74337362Y-103956508D01*
X74321281Y-103983338D01*
X74302647Y-104008463D01*
X74281640Y-104031640D01*
X74258463Y-104052647D01*
X74233338Y-104071281D01*
X74206508Y-104087362D01*
X74178230Y-104100737D01*
X74148778Y-104111275D01*
X74118435Y-104118875D01*
X74087493Y-104123465D01*
X74056250Y-104125000D01*
X73343750Y-104125000D01*
X73312507Y-104123465D01*
X73281565Y-104118875D01*
X73251222Y-104111275D01*
X73221770Y-104100737D01*
X73193492Y-104087362D01*
X73166662Y-104071281D01*
X73141537Y-104052647D01*
X73118360Y-104031640D01*
X73097353Y-104008463D01*
X73078719Y-103983338D01*
X73062638Y-103956508D01*
X73049263Y-103928230D01*
X73038725Y-103898778D01*
X73031125Y-103868435D01*
X73026535Y-103837493D01*
X73025000Y-103806250D01*
X73025000Y-103168750D01*
X73026535Y-103137507D01*
X73031125Y-103106565D01*
X73038725Y-103076222D01*
X73049263Y-103046770D01*
X73062638Y-103018492D01*
X73078719Y-102991662D01*
X73097353Y-102966537D01*
X73118360Y-102943360D01*
X73141537Y-102922353D01*
X73166662Y-102903719D01*
X73193492Y-102887638D01*
X73221770Y-102874263D01*
X73251222Y-102863725D01*
X73281565Y-102856125D01*
X73312507Y-102851535D01*
X73343750Y-102850000D01*
X74056250Y-102850000D01*
X74087493Y-102851535D01*
X74087493Y-102851535D01*
G37*
D20*
X73700000Y-103487500D03*
G04 #@! TD*
D19*
G04 #@! TO.C,C43*
G36*
X104474993Y-77176535D02*
X104505935Y-77181125D01*
X104536278Y-77188725D01*
X104565730Y-77199263D01*
X104594008Y-77212638D01*
X104620838Y-77228719D01*
X104645963Y-77247353D01*
X104669140Y-77268360D01*
X104690147Y-77291537D01*
X104708781Y-77316662D01*
X104724862Y-77343492D01*
X104738237Y-77371770D01*
X104748775Y-77401222D01*
X104756375Y-77431565D01*
X104760965Y-77462507D01*
X104762500Y-77493750D01*
X104762500Y-78206250D01*
X104760965Y-78237493D01*
X104756375Y-78268435D01*
X104748775Y-78298778D01*
X104738237Y-78328230D01*
X104724862Y-78356508D01*
X104708781Y-78383338D01*
X104690147Y-78408463D01*
X104669140Y-78431640D01*
X104645963Y-78452647D01*
X104620838Y-78471281D01*
X104594008Y-78487362D01*
X104565730Y-78500737D01*
X104536278Y-78511275D01*
X104505935Y-78518875D01*
X104474993Y-78523465D01*
X104443750Y-78525000D01*
X103806250Y-78525000D01*
X103775007Y-78523465D01*
X103744065Y-78518875D01*
X103713722Y-78511275D01*
X103684270Y-78500737D01*
X103655992Y-78487362D01*
X103629162Y-78471281D01*
X103604037Y-78452647D01*
X103580860Y-78431640D01*
X103559853Y-78408463D01*
X103541219Y-78383338D01*
X103525138Y-78356508D01*
X103511763Y-78328230D01*
X103501225Y-78298778D01*
X103493625Y-78268435D01*
X103489035Y-78237493D01*
X103487500Y-78206250D01*
X103487500Y-77493750D01*
X103489035Y-77462507D01*
X103493625Y-77431565D01*
X103501225Y-77401222D01*
X103511763Y-77371770D01*
X103525138Y-77343492D01*
X103541219Y-77316662D01*
X103559853Y-77291537D01*
X103580860Y-77268360D01*
X103604037Y-77247353D01*
X103629162Y-77228719D01*
X103655992Y-77212638D01*
X103684270Y-77199263D01*
X103713722Y-77188725D01*
X103744065Y-77181125D01*
X103775007Y-77176535D01*
X103806250Y-77175000D01*
X104443750Y-77175000D01*
X104474993Y-77176535D01*
X104474993Y-77176535D01*
G37*
D20*
X104125000Y-77850000D03*
D19*
G36*
X102899993Y-77176535D02*
X102930935Y-77181125D01*
X102961278Y-77188725D01*
X102990730Y-77199263D01*
X103019008Y-77212638D01*
X103045838Y-77228719D01*
X103070963Y-77247353D01*
X103094140Y-77268360D01*
X103115147Y-77291537D01*
X103133781Y-77316662D01*
X103149862Y-77343492D01*
X103163237Y-77371770D01*
X103173775Y-77401222D01*
X103181375Y-77431565D01*
X103185965Y-77462507D01*
X103187500Y-77493750D01*
X103187500Y-78206250D01*
X103185965Y-78237493D01*
X103181375Y-78268435D01*
X103173775Y-78298778D01*
X103163237Y-78328230D01*
X103149862Y-78356508D01*
X103133781Y-78383338D01*
X103115147Y-78408463D01*
X103094140Y-78431640D01*
X103070963Y-78452647D01*
X103045838Y-78471281D01*
X103019008Y-78487362D01*
X102990730Y-78500737D01*
X102961278Y-78511275D01*
X102930935Y-78518875D01*
X102899993Y-78523465D01*
X102868750Y-78525000D01*
X102231250Y-78525000D01*
X102200007Y-78523465D01*
X102169065Y-78518875D01*
X102138722Y-78511275D01*
X102109270Y-78500737D01*
X102080992Y-78487362D01*
X102054162Y-78471281D01*
X102029037Y-78452647D01*
X102005860Y-78431640D01*
X101984853Y-78408463D01*
X101966219Y-78383338D01*
X101950138Y-78356508D01*
X101936763Y-78328230D01*
X101926225Y-78298778D01*
X101918625Y-78268435D01*
X101914035Y-78237493D01*
X101912500Y-78206250D01*
X101912500Y-77493750D01*
X101914035Y-77462507D01*
X101918625Y-77431565D01*
X101926225Y-77401222D01*
X101936763Y-77371770D01*
X101950138Y-77343492D01*
X101966219Y-77316662D01*
X101984853Y-77291537D01*
X102005860Y-77268360D01*
X102029037Y-77247353D01*
X102054162Y-77228719D01*
X102080992Y-77212638D01*
X102109270Y-77199263D01*
X102138722Y-77188725D01*
X102169065Y-77181125D01*
X102200007Y-77176535D01*
X102231250Y-77175000D01*
X102868750Y-77175000D01*
X102899993Y-77176535D01*
X102899993Y-77176535D01*
G37*
D20*
X102550000Y-77850000D03*
G04 #@! TD*
D19*
G04 #@! TO.C,C44*
G36*
X107162493Y-86926535D02*
X107193435Y-86931125D01*
X107223778Y-86938725D01*
X107253230Y-86949263D01*
X107281508Y-86962638D01*
X107308338Y-86978719D01*
X107333463Y-86997353D01*
X107356640Y-87018360D01*
X107377647Y-87041537D01*
X107396281Y-87066662D01*
X107412362Y-87093492D01*
X107425737Y-87121770D01*
X107436275Y-87151222D01*
X107443875Y-87181565D01*
X107448465Y-87212507D01*
X107450000Y-87243750D01*
X107450000Y-87956250D01*
X107448465Y-87987493D01*
X107443875Y-88018435D01*
X107436275Y-88048778D01*
X107425737Y-88078230D01*
X107412362Y-88106508D01*
X107396281Y-88133338D01*
X107377647Y-88158463D01*
X107356640Y-88181640D01*
X107333463Y-88202647D01*
X107308338Y-88221281D01*
X107281508Y-88237362D01*
X107253230Y-88250737D01*
X107223778Y-88261275D01*
X107193435Y-88268875D01*
X107162493Y-88273465D01*
X107131250Y-88275000D01*
X106493750Y-88275000D01*
X106462507Y-88273465D01*
X106431565Y-88268875D01*
X106401222Y-88261275D01*
X106371770Y-88250737D01*
X106343492Y-88237362D01*
X106316662Y-88221281D01*
X106291537Y-88202647D01*
X106268360Y-88181640D01*
X106247353Y-88158463D01*
X106228719Y-88133338D01*
X106212638Y-88106508D01*
X106199263Y-88078230D01*
X106188725Y-88048778D01*
X106181125Y-88018435D01*
X106176535Y-87987493D01*
X106175000Y-87956250D01*
X106175000Y-87243750D01*
X106176535Y-87212507D01*
X106181125Y-87181565D01*
X106188725Y-87151222D01*
X106199263Y-87121770D01*
X106212638Y-87093492D01*
X106228719Y-87066662D01*
X106247353Y-87041537D01*
X106268360Y-87018360D01*
X106291537Y-86997353D01*
X106316662Y-86978719D01*
X106343492Y-86962638D01*
X106371770Y-86949263D01*
X106401222Y-86938725D01*
X106431565Y-86931125D01*
X106462507Y-86926535D01*
X106493750Y-86925000D01*
X107131250Y-86925000D01*
X107162493Y-86926535D01*
X107162493Y-86926535D01*
G37*
D20*
X106812500Y-87600000D03*
D19*
G36*
X108737493Y-86926535D02*
X108768435Y-86931125D01*
X108798778Y-86938725D01*
X108828230Y-86949263D01*
X108856508Y-86962638D01*
X108883338Y-86978719D01*
X108908463Y-86997353D01*
X108931640Y-87018360D01*
X108952647Y-87041537D01*
X108971281Y-87066662D01*
X108987362Y-87093492D01*
X109000737Y-87121770D01*
X109011275Y-87151222D01*
X109018875Y-87181565D01*
X109023465Y-87212507D01*
X109025000Y-87243750D01*
X109025000Y-87956250D01*
X109023465Y-87987493D01*
X109018875Y-88018435D01*
X109011275Y-88048778D01*
X109000737Y-88078230D01*
X108987362Y-88106508D01*
X108971281Y-88133338D01*
X108952647Y-88158463D01*
X108931640Y-88181640D01*
X108908463Y-88202647D01*
X108883338Y-88221281D01*
X108856508Y-88237362D01*
X108828230Y-88250737D01*
X108798778Y-88261275D01*
X108768435Y-88268875D01*
X108737493Y-88273465D01*
X108706250Y-88275000D01*
X108068750Y-88275000D01*
X108037507Y-88273465D01*
X108006565Y-88268875D01*
X107976222Y-88261275D01*
X107946770Y-88250737D01*
X107918492Y-88237362D01*
X107891662Y-88221281D01*
X107866537Y-88202647D01*
X107843360Y-88181640D01*
X107822353Y-88158463D01*
X107803719Y-88133338D01*
X107787638Y-88106508D01*
X107774263Y-88078230D01*
X107763725Y-88048778D01*
X107756125Y-88018435D01*
X107751535Y-87987493D01*
X107750000Y-87956250D01*
X107750000Y-87243750D01*
X107751535Y-87212507D01*
X107756125Y-87181565D01*
X107763725Y-87151222D01*
X107774263Y-87121770D01*
X107787638Y-87093492D01*
X107803719Y-87066662D01*
X107822353Y-87041537D01*
X107843360Y-87018360D01*
X107866537Y-86997353D01*
X107891662Y-86978719D01*
X107918492Y-86962638D01*
X107946770Y-86949263D01*
X107976222Y-86938725D01*
X108006565Y-86931125D01*
X108037507Y-86926535D01*
X108068750Y-86925000D01*
X108706250Y-86925000D01*
X108737493Y-86926535D01*
X108737493Y-86926535D01*
G37*
D20*
X108387500Y-87600000D03*
G04 #@! TD*
D19*
G04 #@! TO.C,C18*
G36*
X59837493Y-78026535D02*
X59868435Y-78031125D01*
X59898778Y-78038725D01*
X59928230Y-78049263D01*
X59956508Y-78062638D01*
X59983338Y-78078719D01*
X60008463Y-78097353D01*
X60031640Y-78118360D01*
X60052647Y-78141537D01*
X60071281Y-78166662D01*
X60087362Y-78193492D01*
X60100737Y-78221770D01*
X60111275Y-78251222D01*
X60118875Y-78281565D01*
X60123465Y-78312507D01*
X60125000Y-78343750D01*
X60125000Y-79056250D01*
X60123465Y-79087493D01*
X60118875Y-79118435D01*
X60111275Y-79148778D01*
X60100737Y-79178230D01*
X60087362Y-79206508D01*
X60071281Y-79233338D01*
X60052647Y-79258463D01*
X60031640Y-79281640D01*
X60008463Y-79302647D01*
X59983338Y-79321281D01*
X59956508Y-79337362D01*
X59928230Y-79350737D01*
X59898778Y-79361275D01*
X59868435Y-79368875D01*
X59837493Y-79373465D01*
X59806250Y-79375000D01*
X59168750Y-79375000D01*
X59137507Y-79373465D01*
X59106565Y-79368875D01*
X59076222Y-79361275D01*
X59046770Y-79350737D01*
X59018492Y-79337362D01*
X58991662Y-79321281D01*
X58966537Y-79302647D01*
X58943360Y-79281640D01*
X58922353Y-79258463D01*
X58903719Y-79233338D01*
X58887638Y-79206508D01*
X58874263Y-79178230D01*
X58863725Y-79148778D01*
X58856125Y-79118435D01*
X58851535Y-79087493D01*
X58850000Y-79056250D01*
X58850000Y-78343750D01*
X58851535Y-78312507D01*
X58856125Y-78281565D01*
X58863725Y-78251222D01*
X58874263Y-78221770D01*
X58887638Y-78193492D01*
X58903719Y-78166662D01*
X58922353Y-78141537D01*
X58943360Y-78118360D01*
X58966537Y-78097353D01*
X58991662Y-78078719D01*
X59018492Y-78062638D01*
X59046770Y-78049263D01*
X59076222Y-78038725D01*
X59106565Y-78031125D01*
X59137507Y-78026535D01*
X59168750Y-78025000D01*
X59806250Y-78025000D01*
X59837493Y-78026535D01*
X59837493Y-78026535D01*
G37*
D20*
X59487500Y-78700000D03*
D19*
G36*
X58262493Y-78026535D02*
X58293435Y-78031125D01*
X58323778Y-78038725D01*
X58353230Y-78049263D01*
X58381508Y-78062638D01*
X58408338Y-78078719D01*
X58433463Y-78097353D01*
X58456640Y-78118360D01*
X58477647Y-78141537D01*
X58496281Y-78166662D01*
X58512362Y-78193492D01*
X58525737Y-78221770D01*
X58536275Y-78251222D01*
X58543875Y-78281565D01*
X58548465Y-78312507D01*
X58550000Y-78343750D01*
X58550000Y-79056250D01*
X58548465Y-79087493D01*
X58543875Y-79118435D01*
X58536275Y-79148778D01*
X58525737Y-79178230D01*
X58512362Y-79206508D01*
X58496281Y-79233338D01*
X58477647Y-79258463D01*
X58456640Y-79281640D01*
X58433463Y-79302647D01*
X58408338Y-79321281D01*
X58381508Y-79337362D01*
X58353230Y-79350737D01*
X58323778Y-79361275D01*
X58293435Y-79368875D01*
X58262493Y-79373465D01*
X58231250Y-79375000D01*
X57593750Y-79375000D01*
X57562507Y-79373465D01*
X57531565Y-79368875D01*
X57501222Y-79361275D01*
X57471770Y-79350737D01*
X57443492Y-79337362D01*
X57416662Y-79321281D01*
X57391537Y-79302647D01*
X57368360Y-79281640D01*
X57347353Y-79258463D01*
X57328719Y-79233338D01*
X57312638Y-79206508D01*
X57299263Y-79178230D01*
X57288725Y-79148778D01*
X57281125Y-79118435D01*
X57276535Y-79087493D01*
X57275000Y-79056250D01*
X57275000Y-78343750D01*
X57276535Y-78312507D01*
X57281125Y-78281565D01*
X57288725Y-78251222D01*
X57299263Y-78221770D01*
X57312638Y-78193492D01*
X57328719Y-78166662D01*
X57347353Y-78141537D01*
X57368360Y-78118360D01*
X57391537Y-78097353D01*
X57416662Y-78078719D01*
X57443492Y-78062638D01*
X57471770Y-78049263D01*
X57501222Y-78038725D01*
X57531565Y-78031125D01*
X57562507Y-78026535D01*
X57593750Y-78025000D01*
X58231250Y-78025000D01*
X58262493Y-78026535D01*
X58262493Y-78026535D01*
G37*
D20*
X57912500Y-78700000D03*
G04 #@! TD*
D19*
G04 #@! TO.C,C20*
G36*
X62462493Y-87526535D02*
X62493435Y-87531125D01*
X62523778Y-87538725D01*
X62553230Y-87549263D01*
X62581508Y-87562638D01*
X62608338Y-87578719D01*
X62633463Y-87597353D01*
X62656640Y-87618360D01*
X62677647Y-87641537D01*
X62696281Y-87666662D01*
X62712362Y-87693492D01*
X62725737Y-87721770D01*
X62736275Y-87751222D01*
X62743875Y-87781565D01*
X62748465Y-87812507D01*
X62750000Y-87843750D01*
X62750000Y-88556250D01*
X62748465Y-88587493D01*
X62743875Y-88618435D01*
X62736275Y-88648778D01*
X62725737Y-88678230D01*
X62712362Y-88706508D01*
X62696281Y-88733338D01*
X62677647Y-88758463D01*
X62656640Y-88781640D01*
X62633463Y-88802647D01*
X62608338Y-88821281D01*
X62581508Y-88837362D01*
X62553230Y-88850737D01*
X62523778Y-88861275D01*
X62493435Y-88868875D01*
X62462493Y-88873465D01*
X62431250Y-88875000D01*
X61793750Y-88875000D01*
X61762507Y-88873465D01*
X61731565Y-88868875D01*
X61701222Y-88861275D01*
X61671770Y-88850737D01*
X61643492Y-88837362D01*
X61616662Y-88821281D01*
X61591537Y-88802647D01*
X61568360Y-88781640D01*
X61547353Y-88758463D01*
X61528719Y-88733338D01*
X61512638Y-88706508D01*
X61499263Y-88678230D01*
X61488725Y-88648778D01*
X61481125Y-88618435D01*
X61476535Y-88587493D01*
X61475000Y-88556250D01*
X61475000Y-87843750D01*
X61476535Y-87812507D01*
X61481125Y-87781565D01*
X61488725Y-87751222D01*
X61499263Y-87721770D01*
X61512638Y-87693492D01*
X61528719Y-87666662D01*
X61547353Y-87641537D01*
X61568360Y-87618360D01*
X61591537Y-87597353D01*
X61616662Y-87578719D01*
X61643492Y-87562638D01*
X61671770Y-87549263D01*
X61701222Y-87538725D01*
X61731565Y-87531125D01*
X61762507Y-87526535D01*
X61793750Y-87525000D01*
X62431250Y-87525000D01*
X62462493Y-87526535D01*
X62462493Y-87526535D01*
G37*
D20*
X62112500Y-88200000D03*
D19*
G36*
X64037493Y-87526535D02*
X64068435Y-87531125D01*
X64098778Y-87538725D01*
X64128230Y-87549263D01*
X64156508Y-87562638D01*
X64183338Y-87578719D01*
X64208463Y-87597353D01*
X64231640Y-87618360D01*
X64252647Y-87641537D01*
X64271281Y-87666662D01*
X64287362Y-87693492D01*
X64300737Y-87721770D01*
X64311275Y-87751222D01*
X64318875Y-87781565D01*
X64323465Y-87812507D01*
X64325000Y-87843750D01*
X64325000Y-88556250D01*
X64323465Y-88587493D01*
X64318875Y-88618435D01*
X64311275Y-88648778D01*
X64300737Y-88678230D01*
X64287362Y-88706508D01*
X64271281Y-88733338D01*
X64252647Y-88758463D01*
X64231640Y-88781640D01*
X64208463Y-88802647D01*
X64183338Y-88821281D01*
X64156508Y-88837362D01*
X64128230Y-88850737D01*
X64098778Y-88861275D01*
X64068435Y-88868875D01*
X64037493Y-88873465D01*
X64006250Y-88875000D01*
X63368750Y-88875000D01*
X63337507Y-88873465D01*
X63306565Y-88868875D01*
X63276222Y-88861275D01*
X63246770Y-88850737D01*
X63218492Y-88837362D01*
X63191662Y-88821281D01*
X63166537Y-88802647D01*
X63143360Y-88781640D01*
X63122353Y-88758463D01*
X63103719Y-88733338D01*
X63087638Y-88706508D01*
X63074263Y-88678230D01*
X63063725Y-88648778D01*
X63056125Y-88618435D01*
X63051535Y-88587493D01*
X63050000Y-88556250D01*
X63050000Y-87843750D01*
X63051535Y-87812507D01*
X63056125Y-87781565D01*
X63063725Y-87751222D01*
X63074263Y-87721770D01*
X63087638Y-87693492D01*
X63103719Y-87666662D01*
X63122353Y-87641537D01*
X63143360Y-87618360D01*
X63166537Y-87597353D01*
X63191662Y-87578719D01*
X63218492Y-87562638D01*
X63246770Y-87549263D01*
X63276222Y-87538725D01*
X63306565Y-87531125D01*
X63337507Y-87526535D01*
X63368750Y-87525000D01*
X64006250Y-87525000D01*
X64037493Y-87526535D01*
X64037493Y-87526535D01*
G37*
D20*
X63687500Y-88200000D03*
G04 #@! TD*
D15*
G04 #@! TO.C,U9*
X58241170Y-86123306D03*
X59511170Y-86123306D03*
X60781170Y-86123306D03*
X62051170Y-86123306D03*
X62051170Y-80723306D03*
X60781170Y-80723306D03*
X59511170Y-80723306D03*
X58241170Y-80723306D03*
G04 #@! TD*
D19*
G04 #@! TO.C,R1*
G36*
X59837493Y-87526535D02*
X59868435Y-87531125D01*
X59898778Y-87538725D01*
X59928230Y-87549263D01*
X59956508Y-87562638D01*
X59983338Y-87578719D01*
X60008463Y-87597353D01*
X60031640Y-87618360D01*
X60052647Y-87641537D01*
X60071281Y-87666662D01*
X60087362Y-87693492D01*
X60100737Y-87721770D01*
X60111275Y-87751222D01*
X60118875Y-87781565D01*
X60123465Y-87812507D01*
X60125000Y-87843750D01*
X60125000Y-88556250D01*
X60123465Y-88587493D01*
X60118875Y-88618435D01*
X60111275Y-88648778D01*
X60100737Y-88678230D01*
X60087362Y-88706508D01*
X60071281Y-88733338D01*
X60052647Y-88758463D01*
X60031640Y-88781640D01*
X60008463Y-88802647D01*
X59983338Y-88821281D01*
X59956508Y-88837362D01*
X59928230Y-88850737D01*
X59898778Y-88861275D01*
X59868435Y-88868875D01*
X59837493Y-88873465D01*
X59806250Y-88875000D01*
X59168750Y-88875000D01*
X59137507Y-88873465D01*
X59106565Y-88868875D01*
X59076222Y-88861275D01*
X59046770Y-88850737D01*
X59018492Y-88837362D01*
X58991662Y-88821281D01*
X58966537Y-88802647D01*
X58943360Y-88781640D01*
X58922353Y-88758463D01*
X58903719Y-88733338D01*
X58887638Y-88706508D01*
X58874263Y-88678230D01*
X58863725Y-88648778D01*
X58856125Y-88618435D01*
X58851535Y-88587493D01*
X58850000Y-88556250D01*
X58850000Y-87843750D01*
X58851535Y-87812507D01*
X58856125Y-87781565D01*
X58863725Y-87751222D01*
X58874263Y-87721770D01*
X58887638Y-87693492D01*
X58903719Y-87666662D01*
X58922353Y-87641537D01*
X58943360Y-87618360D01*
X58966537Y-87597353D01*
X58991662Y-87578719D01*
X59018492Y-87562638D01*
X59046770Y-87549263D01*
X59076222Y-87538725D01*
X59106565Y-87531125D01*
X59137507Y-87526535D01*
X59168750Y-87525000D01*
X59806250Y-87525000D01*
X59837493Y-87526535D01*
X59837493Y-87526535D01*
G37*
D20*
X59487500Y-88200000D03*
D19*
G36*
X58262493Y-87526535D02*
X58293435Y-87531125D01*
X58323778Y-87538725D01*
X58353230Y-87549263D01*
X58381508Y-87562638D01*
X58408338Y-87578719D01*
X58433463Y-87597353D01*
X58456640Y-87618360D01*
X58477647Y-87641537D01*
X58496281Y-87666662D01*
X58512362Y-87693492D01*
X58525737Y-87721770D01*
X58536275Y-87751222D01*
X58543875Y-87781565D01*
X58548465Y-87812507D01*
X58550000Y-87843750D01*
X58550000Y-88556250D01*
X58548465Y-88587493D01*
X58543875Y-88618435D01*
X58536275Y-88648778D01*
X58525737Y-88678230D01*
X58512362Y-88706508D01*
X58496281Y-88733338D01*
X58477647Y-88758463D01*
X58456640Y-88781640D01*
X58433463Y-88802647D01*
X58408338Y-88821281D01*
X58381508Y-88837362D01*
X58353230Y-88850737D01*
X58323778Y-88861275D01*
X58293435Y-88868875D01*
X58262493Y-88873465D01*
X58231250Y-88875000D01*
X57593750Y-88875000D01*
X57562507Y-88873465D01*
X57531565Y-88868875D01*
X57501222Y-88861275D01*
X57471770Y-88850737D01*
X57443492Y-88837362D01*
X57416662Y-88821281D01*
X57391537Y-88802647D01*
X57368360Y-88781640D01*
X57347353Y-88758463D01*
X57328719Y-88733338D01*
X57312638Y-88706508D01*
X57299263Y-88678230D01*
X57288725Y-88648778D01*
X57281125Y-88618435D01*
X57276535Y-88587493D01*
X57275000Y-88556250D01*
X57275000Y-87843750D01*
X57276535Y-87812507D01*
X57281125Y-87781565D01*
X57288725Y-87751222D01*
X57299263Y-87721770D01*
X57312638Y-87693492D01*
X57328719Y-87666662D01*
X57347353Y-87641537D01*
X57368360Y-87618360D01*
X57391537Y-87597353D01*
X57416662Y-87578719D01*
X57443492Y-87562638D01*
X57471770Y-87549263D01*
X57501222Y-87538725D01*
X57531565Y-87531125D01*
X57562507Y-87526535D01*
X57593750Y-87525000D01*
X58231250Y-87525000D01*
X58262493Y-87526535D01*
X58262493Y-87526535D01*
G37*
D20*
X57912500Y-88200000D03*
G04 #@! TD*
D19*
G04 #@! TO.C,R8*
G36*
X104437493Y-86826535D02*
X104468435Y-86831125D01*
X104498778Y-86838725D01*
X104528230Y-86849263D01*
X104556508Y-86862638D01*
X104583338Y-86878719D01*
X104608463Y-86897353D01*
X104631640Y-86918360D01*
X104652647Y-86941537D01*
X104671281Y-86966662D01*
X104687362Y-86993492D01*
X104700737Y-87021770D01*
X104711275Y-87051222D01*
X104718875Y-87081565D01*
X104723465Y-87112507D01*
X104725000Y-87143750D01*
X104725000Y-87856250D01*
X104723465Y-87887493D01*
X104718875Y-87918435D01*
X104711275Y-87948778D01*
X104700737Y-87978230D01*
X104687362Y-88006508D01*
X104671281Y-88033338D01*
X104652647Y-88058463D01*
X104631640Y-88081640D01*
X104608463Y-88102647D01*
X104583338Y-88121281D01*
X104556508Y-88137362D01*
X104528230Y-88150737D01*
X104498778Y-88161275D01*
X104468435Y-88168875D01*
X104437493Y-88173465D01*
X104406250Y-88175000D01*
X103768750Y-88175000D01*
X103737507Y-88173465D01*
X103706565Y-88168875D01*
X103676222Y-88161275D01*
X103646770Y-88150737D01*
X103618492Y-88137362D01*
X103591662Y-88121281D01*
X103566537Y-88102647D01*
X103543360Y-88081640D01*
X103522353Y-88058463D01*
X103503719Y-88033338D01*
X103487638Y-88006508D01*
X103474263Y-87978230D01*
X103463725Y-87948778D01*
X103456125Y-87918435D01*
X103451535Y-87887493D01*
X103450000Y-87856250D01*
X103450000Y-87143750D01*
X103451535Y-87112507D01*
X103456125Y-87081565D01*
X103463725Y-87051222D01*
X103474263Y-87021770D01*
X103487638Y-86993492D01*
X103503719Y-86966662D01*
X103522353Y-86941537D01*
X103543360Y-86918360D01*
X103566537Y-86897353D01*
X103591662Y-86878719D01*
X103618492Y-86862638D01*
X103646770Y-86849263D01*
X103676222Y-86838725D01*
X103706565Y-86831125D01*
X103737507Y-86826535D01*
X103768750Y-86825000D01*
X104406250Y-86825000D01*
X104437493Y-86826535D01*
X104437493Y-86826535D01*
G37*
D20*
X104087500Y-87500000D03*
D19*
G36*
X102862493Y-86826535D02*
X102893435Y-86831125D01*
X102923778Y-86838725D01*
X102953230Y-86849263D01*
X102981508Y-86862638D01*
X103008338Y-86878719D01*
X103033463Y-86897353D01*
X103056640Y-86918360D01*
X103077647Y-86941537D01*
X103096281Y-86966662D01*
X103112362Y-86993492D01*
X103125737Y-87021770D01*
X103136275Y-87051222D01*
X103143875Y-87081565D01*
X103148465Y-87112507D01*
X103150000Y-87143750D01*
X103150000Y-87856250D01*
X103148465Y-87887493D01*
X103143875Y-87918435D01*
X103136275Y-87948778D01*
X103125737Y-87978230D01*
X103112362Y-88006508D01*
X103096281Y-88033338D01*
X103077647Y-88058463D01*
X103056640Y-88081640D01*
X103033463Y-88102647D01*
X103008338Y-88121281D01*
X102981508Y-88137362D01*
X102953230Y-88150737D01*
X102923778Y-88161275D01*
X102893435Y-88168875D01*
X102862493Y-88173465D01*
X102831250Y-88175000D01*
X102193750Y-88175000D01*
X102162507Y-88173465D01*
X102131565Y-88168875D01*
X102101222Y-88161275D01*
X102071770Y-88150737D01*
X102043492Y-88137362D01*
X102016662Y-88121281D01*
X101991537Y-88102647D01*
X101968360Y-88081640D01*
X101947353Y-88058463D01*
X101928719Y-88033338D01*
X101912638Y-88006508D01*
X101899263Y-87978230D01*
X101888725Y-87948778D01*
X101881125Y-87918435D01*
X101876535Y-87887493D01*
X101875000Y-87856250D01*
X101875000Y-87143750D01*
X101876535Y-87112507D01*
X101881125Y-87081565D01*
X101888725Y-87051222D01*
X101899263Y-87021770D01*
X101912638Y-86993492D01*
X101928719Y-86966662D01*
X101947353Y-86941537D01*
X101968360Y-86918360D01*
X101991537Y-86897353D01*
X102016662Y-86878719D01*
X102043492Y-86862638D01*
X102071770Y-86849263D01*
X102101222Y-86838725D01*
X102131565Y-86831125D01*
X102162507Y-86826535D01*
X102193750Y-86825000D01*
X102831250Y-86825000D01*
X102862493Y-86826535D01*
X102862493Y-86826535D01*
G37*
D20*
X102512500Y-87500000D03*
G04 #@! TD*
D19*
G04 #@! TO.C,R3*
G36*
X56596663Y-83651535D02*
X56627605Y-83656125D01*
X56657948Y-83663725D01*
X56687400Y-83674263D01*
X56715678Y-83687638D01*
X56742508Y-83703719D01*
X56767633Y-83722353D01*
X56790810Y-83743360D01*
X56811817Y-83766537D01*
X56830451Y-83791662D01*
X56846532Y-83818492D01*
X56859907Y-83846770D01*
X56870445Y-83876222D01*
X56878045Y-83906565D01*
X56882635Y-83937507D01*
X56884170Y-83968750D01*
X56884170Y-84606250D01*
X56882635Y-84637493D01*
X56878045Y-84668435D01*
X56870445Y-84698778D01*
X56859907Y-84728230D01*
X56846532Y-84756508D01*
X56830451Y-84783338D01*
X56811817Y-84808463D01*
X56790810Y-84831640D01*
X56767633Y-84852647D01*
X56742508Y-84871281D01*
X56715678Y-84887362D01*
X56687400Y-84900737D01*
X56657948Y-84911275D01*
X56627605Y-84918875D01*
X56596663Y-84923465D01*
X56565420Y-84925000D01*
X55852920Y-84925000D01*
X55821677Y-84923465D01*
X55790735Y-84918875D01*
X55760392Y-84911275D01*
X55730940Y-84900737D01*
X55702662Y-84887362D01*
X55675832Y-84871281D01*
X55650707Y-84852647D01*
X55627530Y-84831640D01*
X55606523Y-84808463D01*
X55587889Y-84783338D01*
X55571808Y-84756508D01*
X55558433Y-84728230D01*
X55547895Y-84698778D01*
X55540295Y-84668435D01*
X55535705Y-84637493D01*
X55534170Y-84606250D01*
X55534170Y-83968750D01*
X55535705Y-83937507D01*
X55540295Y-83906565D01*
X55547895Y-83876222D01*
X55558433Y-83846770D01*
X55571808Y-83818492D01*
X55587889Y-83791662D01*
X55606523Y-83766537D01*
X55627530Y-83743360D01*
X55650707Y-83722353D01*
X55675832Y-83703719D01*
X55702662Y-83687638D01*
X55730940Y-83674263D01*
X55760392Y-83663725D01*
X55790735Y-83656125D01*
X55821677Y-83651535D01*
X55852920Y-83650000D01*
X56565420Y-83650000D01*
X56596663Y-83651535D01*
X56596663Y-83651535D01*
G37*
D20*
X56209170Y-84287500D03*
D19*
G36*
X56596663Y-82076535D02*
X56627605Y-82081125D01*
X56657948Y-82088725D01*
X56687400Y-82099263D01*
X56715678Y-82112638D01*
X56742508Y-82128719D01*
X56767633Y-82147353D01*
X56790810Y-82168360D01*
X56811817Y-82191537D01*
X56830451Y-82216662D01*
X56846532Y-82243492D01*
X56859907Y-82271770D01*
X56870445Y-82301222D01*
X56878045Y-82331565D01*
X56882635Y-82362507D01*
X56884170Y-82393750D01*
X56884170Y-83031250D01*
X56882635Y-83062493D01*
X56878045Y-83093435D01*
X56870445Y-83123778D01*
X56859907Y-83153230D01*
X56846532Y-83181508D01*
X56830451Y-83208338D01*
X56811817Y-83233463D01*
X56790810Y-83256640D01*
X56767633Y-83277647D01*
X56742508Y-83296281D01*
X56715678Y-83312362D01*
X56687400Y-83325737D01*
X56657948Y-83336275D01*
X56627605Y-83343875D01*
X56596663Y-83348465D01*
X56565420Y-83350000D01*
X55852920Y-83350000D01*
X55821677Y-83348465D01*
X55790735Y-83343875D01*
X55760392Y-83336275D01*
X55730940Y-83325737D01*
X55702662Y-83312362D01*
X55675832Y-83296281D01*
X55650707Y-83277647D01*
X55627530Y-83256640D01*
X55606523Y-83233463D01*
X55587889Y-83208338D01*
X55571808Y-83181508D01*
X55558433Y-83153230D01*
X55547895Y-83123778D01*
X55540295Y-83093435D01*
X55535705Y-83062493D01*
X55534170Y-83031250D01*
X55534170Y-82393750D01*
X55535705Y-82362507D01*
X55540295Y-82331565D01*
X55547895Y-82301222D01*
X55558433Y-82271770D01*
X55571808Y-82243492D01*
X55587889Y-82216662D01*
X55606523Y-82191537D01*
X55627530Y-82168360D01*
X55650707Y-82147353D01*
X55675832Y-82128719D01*
X55702662Y-82112638D01*
X55730940Y-82099263D01*
X55760392Y-82088725D01*
X55790735Y-82081125D01*
X55821677Y-82076535D01*
X55852920Y-82075000D01*
X56565420Y-82075000D01*
X56596663Y-82076535D01*
X56596663Y-82076535D01*
G37*
D20*
X56209170Y-82712500D03*
G04 #@! TD*
D19*
G04 #@! TO.C,R10*
G36*
X100987493Y-82751535D02*
X101018435Y-82756125D01*
X101048778Y-82763725D01*
X101078230Y-82774263D01*
X101106508Y-82787638D01*
X101133338Y-82803719D01*
X101158463Y-82822353D01*
X101181640Y-82843360D01*
X101202647Y-82866537D01*
X101221281Y-82891662D01*
X101237362Y-82918492D01*
X101250737Y-82946770D01*
X101261275Y-82976222D01*
X101268875Y-83006565D01*
X101273465Y-83037507D01*
X101275000Y-83068750D01*
X101275000Y-83706250D01*
X101273465Y-83737493D01*
X101268875Y-83768435D01*
X101261275Y-83798778D01*
X101250737Y-83828230D01*
X101237362Y-83856508D01*
X101221281Y-83883338D01*
X101202647Y-83908463D01*
X101181640Y-83931640D01*
X101158463Y-83952647D01*
X101133338Y-83971281D01*
X101106508Y-83987362D01*
X101078230Y-84000737D01*
X101048778Y-84011275D01*
X101018435Y-84018875D01*
X100987493Y-84023465D01*
X100956250Y-84025000D01*
X100243750Y-84025000D01*
X100212507Y-84023465D01*
X100181565Y-84018875D01*
X100151222Y-84011275D01*
X100121770Y-84000737D01*
X100093492Y-83987362D01*
X100066662Y-83971281D01*
X100041537Y-83952647D01*
X100018360Y-83931640D01*
X99997353Y-83908463D01*
X99978719Y-83883338D01*
X99962638Y-83856508D01*
X99949263Y-83828230D01*
X99938725Y-83798778D01*
X99931125Y-83768435D01*
X99926535Y-83737493D01*
X99925000Y-83706250D01*
X99925000Y-83068750D01*
X99926535Y-83037507D01*
X99931125Y-83006565D01*
X99938725Y-82976222D01*
X99949263Y-82946770D01*
X99962638Y-82918492D01*
X99978719Y-82891662D01*
X99997353Y-82866537D01*
X100018360Y-82843360D01*
X100041537Y-82822353D01*
X100066662Y-82803719D01*
X100093492Y-82787638D01*
X100121770Y-82774263D01*
X100151222Y-82763725D01*
X100181565Y-82756125D01*
X100212507Y-82751535D01*
X100243750Y-82750000D01*
X100956250Y-82750000D01*
X100987493Y-82751535D01*
X100987493Y-82751535D01*
G37*
D20*
X100600000Y-83387500D03*
D19*
G36*
X100987493Y-81176535D02*
X101018435Y-81181125D01*
X101048778Y-81188725D01*
X101078230Y-81199263D01*
X101106508Y-81212638D01*
X101133338Y-81228719D01*
X101158463Y-81247353D01*
X101181640Y-81268360D01*
X101202647Y-81291537D01*
X101221281Y-81316662D01*
X101237362Y-81343492D01*
X101250737Y-81371770D01*
X101261275Y-81401222D01*
X101268875Y-81431565D01*
X101273465Y-81462507D01*
X101275000Y-81493750D01*
X101275000Y-82131250D01*
X101273465Y-82162493D01*
X101268875Y-82193435D01*
X101261275Y-82223778D01*
X101250737Y-82253230D01*
X101237362Y-82281508D01*
X101221281Y-82308338D01*
X101202647Y-82333463D01*
X101181640Y-82356640D01*
X101158463Y-82377647D01*
X101133338Y-82396281D01*
X101106508Y-82412362D01*
X101078230Y-82425737D01*
X101048778Y-82436275D01*
X101018435Y-82443875D01*
X100987493Y-82448465D01*
X100956250Y-82450000D01*
X100243750Y-82450000D01*
X100212507Y-82448465D01*
X100181565Y-82443875D01*
X100151222Y-82436275D01*
X100121770Y-82425737D01*
X100093492Y-82412362D01*
X100066662Y-82396281D01*
X100041537Y-82377647D01*
X100018360Y-82356640D01*
X99997353Y-82333463D01*
X99978719Y-82308338D01*
X99962638Y-82281508D01*
X99949263Y-82253230D01*
X99938725Y-82223778D01*
X99931125Y-82193435D01*
X99926535Y-82162493D01*
X99925000Y-82131250D01*
X99925000Y-81493750D01*
X99926535Y-81462507D01*
X99931125Y-81431565D01*
X99938725Y-81401222D01*
X99949263Y-81371770D01*
X99962638Y-81343492D01*
X99978719Y-81316662D01*
X99997353Y-81291537D01*
X100018360Y-81268360D01*
X100041537Y-81247353D01*
X100066662Y-81228719D01*
X100093492Y-81212638D01*
X100121770Y-81199263D01*
X100151222Y-81188725D01*
X100181565Y-81181125D01*
X100212507Y-81176535D01*
X100243750Y-81175000D01*
X100956250Y-81175000D01*
X100987493Y-81176535D01*
X100987493Y-81176535D01*
G37*
D20*
X100600000Y-81812500D03*
G04 #@! TD*
D19*
G04 #@! TO.C,R13*
G36*
X123137493Y-77026535D02*
X123168435Y-77031125D01*
X123198778Y-77038725D01*
X123228230Y-77049263D01*
X123256508Y-77062638D01*
X123283338Y-77078719D01*
X123308463Y-77097353D01*
X123331640Y-77118360D01*
X123352647Y-77141537D01*
X123371281Y-77166662D01*
X123387362Y-77193492D01*
X123400737Y-77221770D01*
X123411275Y-77251222D01*
X123418875Y-77281565D01*
X123423465Y-77312507D01*
X123425000Y-77343750D01*
X123425000Y-78056250D01*
X123423465Y-78087493D01*
X123418875Y-78118435D01*
X123411275Y-78148778D01*
X123400737Y-78178230D01*
X123387362Y-78206508D01*
X123371281Y-78233338D01*
X123352647Y-78258463D01*
X123331640Y-78281640D01*
X123308463Y-78302647D01*
X123283338Y-78321281D01*
X123256508Y-78337362D01*
X123228230Y-78350737D01*
X123198778Y-78361275D01*
X123168435Y-78368875D01*
X123137493Y-78373465D01*
X123106250Y-78375000D01*
X122468750Y-78375000D01*
X122437507Y-78373465D01*
X122406565Y-78368875D01*
X122376222Y-78361275D01*
X122346770Y-78350737D01*
X122318492Y-78337362D01*
X122291662Y-78321281D01*
X122266537Y-78302647D01*
X122243360Y-78281640D01*
X122222353Y-78258463D01*
X122203719Y-78233338D01*
X122187638Y-78206508D01*
X122174263Y-78178230D01*
X122163725Y-78148778D01*
X122156125Y-78118435D01*
X122151535Y-78087493D01*
X122150000Y-78056250D01*
X122150000Y-77343750D01*
X122151535Y-77312507D01*
X122156125Y-77281565D01*
X122163725Y-77251222D01*
X122174263Y-77221770D01*
X122187638Y-77193492D01*
X122203719Y-77166662D01*
X122222353Y-77141537D01*
X122243360Y-77118360D01*
X122266537Y-77097353D01*
X122291662Y-77078719D01*
X122318492Y-77062638D01*
X122346770Y-77049263D01*
X122376222Y-77038725D01*
X122406565Y-77031125D01*
X122437507Y-77026535D01*
X122468750Y-77025000D01*
X123106250Y-77025000D01*
X123137493Y-77026535D01*
X123137493Y-77026535D01*
G37*
D20*
X122787500Y-77700000D03*
D19*
G36*
X121562493Y-77026535D02*
X121593435Y-77031125D01*
X121623778Y-77038725D01*
X121653230Y-77049263D01*
X121681508Y-77062638D01*
X121708338Y-77078719D01*
X121733463Y-77097353D01*
X121756640Y-77118360D01*
X121777647Y-77141537D01*
X121796281Y-77166662D01*
X121812362Y-77193492D01*
X121825737Y-77221770D01*
X121836275Y-77251222D01*
X121843875Y-77281565D01*
X121848465Y-77312507D01*
X121850000Y-77343750D01*
X121850000Y-78056250D01*
X121848465Y-78087493D01*
X121843875Y-78118435D01*
X121836275Y-78148778D01*
X121825737Y-78178230D01*
X121812362Y-78206508D01*
X121796281Y-78233338D01*
X121777647Y-78258463D01*
X121756640Y-78281640D01*
X121733463Y-78302647D01*
X121708338Y-78321281D01*
X121681508Y-78337362D01*
X121653230Y-78350737D01*
X121623778Y-78361275D01*
X121593435Y-78368875D01*
X121562493Y-78373465D01*
X121531250Y-78375000D01*
X120893750Y-78375000D01*
X120862507Y-78373465D01*
X120831565Y-78368875D01*
X120801222Y-78361275D01*
X120771770Y-78350737D01*
X120743492Y-78337362D01*
X120716662Y-78321281D01*
X120691537Y-78302647D01*
X120668360Y-78281640D01*
X120647353Y-78258463D01*
X120628719Y-78233338D01*
X120612638Y-78206508D01*
X120599263Y-78178230D01*
X120588725Y-78148778D01*
X120581125Y-78118435D01*
X120576535Y-78087493D01*
X120575000Y-78056250D01*
X120575000Y-77343750D01*
X120576535Y-77312507D01*
X120581125Y-77281565D01*
X120588725Y-77251222D01*
X120599263Y-77221770D01*
X120612638Y-77193492D01*
X120628719Y-77166662D01*
X120647353Y-77141537D01*
X120668360Y-77118360D01*
X120691537Y-77097353D01*
X120716662Y-77078719D01*
X120743492Y-77062638D01*
X120771770Y-77049263D01*
X120801222Y-77038725D01*
X120831565Y-77031125D01*
X120862507Y-77026535D01*
X120893750Y-77025000D01*
X121531250Y-77025000D01*
X121562493Y-77026535D01*
X121562493Y-77026535D01*
G37*
D20*
X121212500Y-77700000D03*
G04 #@! TD*
D28*
G04 #@! TO.C,U7*
X71607170Y-93869306D03*
X72257170Y-93869306D03*
X72907170Y-93869306D03*
X73557170Y-93869306D03*
X74207170Y-93869306D03*
X74857170Y-93869306D03*
X75507170Y-93869306D03*
X75507170Y-99769306D03*
X74857170Y-99769306D03*
X74207170Y-99769306D03*
X73557170Y-99769306D03*
X72907170Y-99769306D03*
X72257170Y-99769306D03*
X71607170Y-99769306D03*
G04 #@! TD*
D19*
G04 #@! TO.C,C8*
G36*
X83887493Y-91751535D02*
X83918435Y-91756125D01*
X83948778Y-91763725D01*
X83978230Y-91774263D01*
X84006508Y-91787638D01*
X84033338Y-91803719D01*
X84058463Y-91822353D01*
X84081640Y-91843360D01*
X84102647Y-91866537D01*
X84121281Y-91891662D01*
X84137362Y-91918492D01*
X84150737Y-91946770D01*
X84161275Y-91976222D01*
X84168875Y-92006565D01*
X84173465Y-92037507D01*
X84175000Y-92068750D01*
X84175000Y-92706250D01*
X84173465Y-92737493D01*
X84168875Y-92768435D01*
X84161275Y-92798778D01*
X84150737Y-92828230D01*
X84137362Y-92856508D01*
X84121281Y-92883338D01*
X84102647Y-92908463D01*
X84081640Y-92931640D01*
X84058463Y-92952647D01*
X84033338Y-92971281D01*
X84006508Y-92987362D01*
X83978230Y-93000737D01*
X83948778Y-93011275D01*
X83918435Y-93018875D01*
X83887493Y-93023465D01*
X83856250Y-93025000D01*
X83143750Y-93025000D01*
X83112507Y-93023465D01*
X83081565Y-93018875D01*
X83051222Y-93011275D01*
X83021770Y-93000737D01*
X82993492Y-92987362D01*
X82966662Y-92971281D01*
X82941537Y-92952647D01*
X82918360Y-92931640D01*
X82897353Y-92908463D01*
X82878719Y-92883338D01*
X82862638Y-92856508D01*
X82849263Y-92828230D01*
X82838725Y-92798778D01*
X82831125Y-92768435D01*
X82826535Y-92737493D01*
X82825000Y-92706250D01*
X82825000Y-92068750D01*
X82826535Y-92037507D01*
X82831125Y-92006565D01*
X82838725Y-91976222D01*
X82849263Y-91946770D01*
X82862638Y-91918492D01*
X82878719Y-91891662D01*
X82897353Y-91866537D01*
X82918360Y-91843360D01*
X82941537Y-91822353D01*
X82966662Y-91803719D01*
X82993492Y-91787638D01*
X83021770Y-91774263D01*
X83051222Y-91763725D01*
X83081565Y-91756125D01*
X83112507Y-91751535D01*
X83143750Y-91750000D01*
X83856250Y-91750000D01*
X83887493Y-91751535D01*
X83887493Y-91751535D01*
G37*
D20*
X83500000Y-92387500D03*
D19*
G36*
X83887493Y-90176535D02*
X83918435Y-90181125D01*
X83948778Y-90188725D01*
X83978230Y-90199263D01*
X84006508Y-90212638D01*
X84033338Y-90228719D01*
X84058463Y-90247353D01*
X84081640Y-90268360D01*
X84102647Y-90291537D01*
X84121281Y-90316662D01*
X84137362Y-90343492D01*
X84150737Y-90371770D01*
X84161275Y-90401222D01*
X84168875Y-90431565D01*
X84173465Y-90462507D01*
X84175000Y-90493750D01*
X84175000Y-91131250D01*
X84173465Y-91162493D01*
X84168875Y-91193435D01*
X84161275Y-91223778D01*
X84150737Y-91253230D01*
X84137362Y-91281508D01*
X84121281Y-91308338D01*
X84102647Y-91333463D01*
X84081640Y-91356640D01*
X84058463Y-91377647D01*
X84033338Y-91396281D01*
X84006508Y-91412362D01*
X83978230Y-91425737D01*
X83948778Y-91436275D01*
X83918435Y-91443875D01*
X83887493Y-91448465D01*
X83856250Y-91450000D01*
X83143750Y-91450000D01*
X83112507Y-91448465D01*
X83081565Y-91443875D01*
X83051222Y-91436275D01*
X83021770Y-91425737D01*
X82993492Y-91412362D01*
X82966662Y-91396281D01*
X82941537Y-91377647D01*
X82918360Y-91356640D01*
X82897353Y-91333463D01*
X82878719Y-91308338D01*
X82862638Y-91281508D01*
X82849263Y-91253230D01*
X82838725Y-91223778D01*
X82831125Y-91193435D01*
X82826535Y-91162493D01*
X82825000Y-91131250D01*
X82825000Y-90493750D01*
X82826535Y-90462507D01*
X82831125Y-90431565D01*
X82838725Y-90401222D01*
X82849263Y-90371770D01*
X82862638Y-90343492D01*
X82878719Y-90316662D01*
X82897353Y-90291537D01*
X82918360Y-90268360D01*
X82941537Y-90247353D01*
X82966662Y-90228719D01*
X82993492Y-90212638D01*
X83021770Y-90199263D01*
X83051222Y-90188725D01*
X83081565Y-90181125D01*
X83112507Y-90176535D01*
X83143750Y-90175000D01*
X83856250Y-90175000D01*
X83887493Y-90176535D01*
X83887493Y-90176535D01*
G37*
D20*
X83500000Y-90812500D03*
G04 #@! TD*
D19*
G04 #@! TO.C,C12*
G36*
X93262493Y-91726535D02*
X93293435Y-91731125D01*
X93323778Y-91738725D01*
X93353230Y-91749263D01*
X93381508Y-91762638D01*
X93408338Y-91778719D01*
X93433463Y-91797353D01*
X93456640Y-91818360D01*
X93477647Y-91841537D01*
X93496281Y-91866662D01*
X93512362Y-91893492D01*
X93525737Y-91921770D01*
X93536275Y-91951222D01*
X93543875Y-91981565D01*
X93548465Y-92012507D01*
X93550000Y-92043750D01*
X93550000Y-92756250D01*
X93548465Y-92787493D01*
X93543875Y-92818435D01*
X93536275Y-92848778D01*
X93525737Y-92878230D01*
X93512362Y-92906508D01*
X93496281Y-92933338D01*
X93477647Y-92958463D01*
X93456640Y-92981640D01*
X93433463Y-93002647D01*
X93408338Y-93021281D01*
X93381508Y-93037362D01*
X93353230Y-93050737D01*
X93323778Y-93061275D01*
X93293435Y-93068875D01*
X93262493Y-93073465D01*
X93231250Y-93075000D01*
X92593750Y-93075000D01*
X92562507Y-93073465D01*
X92531565Y-93068875D01*
X92501222Y-93061275D01*
X92471770Y-93050737D01*
X92443492Y-93037362D01*
X92416662Y-93021281D01*
X92391537Y-93002647D01*
X92368360Y-92981640D01*
X92347353Y-92958463D01*
X92328719Y-92933338D01*
X92312638Y-92906508D01*
X92299263Y-92878230D01*
X92288725Y-92848778D01*
X92281125Y-92818435D01*
X92276535Y-92787493D01*
X92275000Y-92756250D01*
X92275000Y-92043750D01*
X92276535Y-92012507D01*
X92281125Y-91981565D01*
X92288725Y-91951222D01*
X92299263Y-91921770D01*
X92312638Y-91893492D01*
X92328719Y-91866662D01*
X92347353Y-91841537D01*
X92368360Y-91818360D01*
X92391537Y-91797353D01*
X92416662Y-91778719D01*
X92443492Y-91762638D01*
X92471770Y-91749263D01*
X92501222Y-91738725D01*
X92531565Y-91731125D01*
X92562507Y-91726535D01*
X92593750Y-91725000D01*
X93231250Y-91725000D01*
X93262493Y-91726535D01*
X93262493Y-91726535D01*
G37*
D20*
X92912500Y-92400000D03*
D19*
G36*
X94837493Y-91726535D02*
X94868435Y-91731125D01*
X94898778Y-91738725D01*
X94928230Y-91749263D01*
X94956508Y-91762638D01*
X94983338Y-91778719D01*
X95008463Y-91797353D01*
X95031640Y-91818360D01*
X95052647Y-91841537D01*
X95071281Y-91866662D01*
X95087362Y-91893492D01*
X95100737Y-91921770D01*
X95111275Y-91951222D01*
X95118875Y-91981565D01*
X95123465Y-92012507D01*
X95125000Y-92043750D01*
X95125000Y-92756250D01*
X95123465Y-92787493D01*
X95118875Y-92818435D01*
X95111275Y-92848778D01*
X95100737Y-92878230D01*
X95087362Y-92906508D01*
X95071281Y-92933338D01*
X95052647Y-92958463D01*
X95031640Y-92981640D01*
X95008463Y-93002647D01*
X94983338Y-93021281D01*
X94956508Y-93037362D01*
X94928230Y-93050737D01*
X94898778Y-93061275D01*
X94868435Y-93068875D01*
X94837493Y-93073465D01*
X94806250Y-93075000D01*
X94168750Y-93075000D01*
X94137507Y-93073465D01*
X94106565Y-93068875D01*
X94076222Y-93061275D01*
X94046770Y-93050737D01*
X94018492Y-93037362D01*
X93991662Y-93021281D01*
X93966537Y-93002647D01*
X93943360Y-92981640D01*
X93922353Y-92958463D01*
X93903719Y-92933338D01*
X93887638Y-92906508D01*
X93874263Y-92878230D01*
X93863725Y-92848778D01*
X93856125Y-92818435D01*
X93851535Y-92787493D01*
X93850000Y-92756250D01*
X93850000Y-92043750D01*
X93851535Y-92012507D01*
X93856125Y-91981565D01*
X93863725Y-91951222D01*
X93874263Y-91921770D01*
X93887638Y-91893492D01*
X93903719Y-91866662D01*
X93922353Y-91841537D01*
X93943360Y-91818360D01*
X93966537Y-91797353D01*
X93991662Y-91778719D01*
X94018492Y-91762638D01*
X94046770Y-91749263D01*
X94076222Y-91738725D01*
X94106565Y-91731125D01*
X94137507Y-91726535D01*
X94168750Y-91725000D01*
X94806250Y-91725000D01*
X94837493Y-91726535D01*
X94837493Y-91726535D01*
G37*
D20*
X94487500Y-92400000D03*
G04 #@! TD*
D19*
G04 #@! TO.C,C15*
G36*
X65387493Y-91851535D02*
X65418435Y-91856125D01*
X65448778Y-91863725D01*
X65478230Y-91874263D01*
X65506508Y-91887638D01*
X65533338Y-91903719D01*
X65558463Y-91922353D01*
X65581640Y-91943360D01*
X65602647Y-91966537D01*
X65621281Y-91991662D01*
X65637362Y-92018492D01*
X65650737Y-92046770D01*
X65661275Y-92076222D01*
X65668875Y-92106565D01*
X65673465Y-92137507D01*
X65675000Y-92168750D01*
X65675000Y-92806250D01*
X65673465Y-92837493D01*
X65668875Y-92868435D01*
X65661275Y-92898778D01*
X65650737Y-92928230D01*
X65637362Y-92956508D01*
X65621281Y-92983338D01*
X65602647Y-93008463D01*
X65581640Y-93031640D01*
X65558463Y-93052647D01*
X65533338Y-93071281D01*
X65506508Y-93087362D01*
X65478230Y-93100737D01*
X65448778Y-93111275D01*
X65418435Y-93118875D01*
X65387493Y-93123465D01*
X65356250Y-93125000D01*
X64643750Y-93125000D01*
X64612507Y-93123465D01*
X64581565Y-93118875D01*
X64551222Y-93111275D01*
X64521770Y-93100737D01*
X64493492Y-93087362D01*
X64466662Y-93071281D01*
X64441537Y-93052647D01*
X64418360Y-93031640D01*
X64397353Y-93008463D01*
X64378719Y-92983338D01*
X64362638Y-92956508D01*
X64349263Y-92928230D01*
X64338725Y-92898778D01*
X64331125Y-92868435D01*
X64326535Y-92837493D01*
X64325000Y-92806250D01*
X64325000Y-92168750D01*
X64326535Y-92137507D01*
X64331125Y-92106565D01*
X64338725Y-92076222D01*
X64349263Y-92046770D01*
X64362638Y-92018492D01*
X64378719Y-91991662D01*
X64397353Y-91966537D01*
X64418360Y-91943360D01*
X64441537Y-91922353D01*
X64466662Y-91903719D01*
X64493492Y-91887638D01*
X64521770Y-91874263D01*
X64551222Y-91863725D01*
X64581565Y-91856125D01*
X64612507Y-91851535D01*
X64643750Y-91850000D01*
X65356250Y-91850000D01*
X65387493Y-91851535D01*
X65387493Y-91851535D01*
G37*
D20*
X65000000Y-92487500D03*
D19*
G36*
X65387493Y-90276535D02*
X65418435Y-90281125D01*
X65448778Y-90288725D01*
X65478230Y-90299263D01*
X65506508Y-90312638D01*
X65533338Y-90328719D01*
X65558463Y-90347353D01*
X65581640Y-90368360D01*
X65602647Y-90391537D01*
X65621281Y-90416662D01*
X65637362Y-90443492D01*
X65650737Y-90471770D01*
X65661275Y-90501222D01*
X65668875Y-90531565D01*
X65673465Y-90562507D01*
X65675000Y-90593750D01*
X65675000Y-91231250D01*
X65673465Y-91262493D01*
X65668875Y-91293435D01*
X65661275Y-91323778D01*
X65650737Y-91353230D01*
X65637362Y-91381508D01*
X65621281Y-91408338D01*
X65602647Y-91433463D01*
X65581640Y-91456640D01*
X65558463Y-91477647D01*
X65533338Y-91496281D01*
X65506508Y-91512362D01*
X65478230Y-91525737D01*
X65448778Y-91536275D01*
X65418435Y-91543875D01*
X65387493Y-91548465D01*
X65356250Y-91550000D01*
X64643750Y-91550000D01*
X64612507Y-91548465D01*
X64581565Y-91543875D01*
X64551222Y-91536275D01*
X64521770Y-91525737D01*
X64493492Y-91512362D01*
X64466662Y-91496281D01*
X64441537Y-91477647D01*
X64418360Y-91456640D01*
X64397353Y-91433463D01*
X64378719Y-91408338D01*
X64362638Y-91381508D01*
X64349263Y-91353230D01*
X64338725Y-91323778D01*
X64331125Y-91293435D01*
X64326535Y-91262493D01*
X64325000Y-91231250D01*
X64325000Y-90593750D01*
X64326535Y-90562507D01*
X64331125Y-90531565D01*
X64338725Y-90501222D01*
X64349263Y-90471770D01*
X64362638Y-90443492D01*
X64378719Y-90416662D01*
X64397353Y-90391537D01*
X64418360Y-90368360D01*
X64441537Y-90347353D01*
X64466662Y-90328719D01*
X64493492Y-90312638D01*
X64521770Y-90299263D01*
X64551222Y-90288725D01*
X64581565Y-90281125D01*
X64612507Y-90276535D01*
X64643750Y-90275000D01*
X65356250Y-90275000D01*
X65387493Y-90276535D01*
X65387493Y-90276535D01*
G37*
D20*
X65000000Y-90912500D03*
G04 #@! TD*
D19*
G04 #@! TO.C,C9*
G36*
X75687493Y-101276535D02*
X75718435Y-101281125D01*
X75748778Y-101288725D01*
X75778230Y-101299263D01*
X75806508Y-101312638D01*
X75833338Y-101328719D01*
X75858463Y-101347353D01*
X75881640Y-101368360D01*
X75902647Y-101391537D01*
X75921281Y-101416662D01*
X75937362Y-101443492D01*
X75950737Y-101471770D01*
X75961275Y-101501222D01*
X75968875Y-101531565D01*
X75973465Y-101562507D01*
X75975000Y-101593750D01*
X75975000Y-102231250D01*
X75973465Y-102262493D01*
X75968875Y-102293435D01*
X75961275Y-102323778D01*
X75950737Y-102353230D01*
X75937362Y-102381508D01*
X75921281Y-102408338D01*
X75902647Y-102433463D01*
X75881640Y-102456640D01*
X75858463Y-102477647D01*
X75833338Y-102496281D01*
X75806508Y-102512362D01*
X75778230Y-102525737D01*
X75748778Y-102536275D01*
X75718435Y-102543875D01*
X75687493Y-102548465D01*
X75656250Y-102550000D01*
X74943750Y-102550000D01*
X74912507Y-102548465D01*
X74881565Y-102543875D01*
X74851222Y-102536275D01*
X74821770Y-102525737D01*
X74793492Y-102512362D01*
X74766662Y-102496281D01*
X74741537Y-102477647D01*
X74718360Y-102456640D01*
X74697353Y-102433463D01*
X74678719Y-102408338D01*
X74662638Y-102381508D01*
X74649263Y-102353230D01*
X74638725Y-102323778D01*
X74631125Y-102293435D01*
X74626535Y-102262493D01*
X74625000Y-102231250D01*
X74625000Y-101593750D01*
X74626535Y-101562507D01*
X74631125Y-101531565D01*
X74638725Y-101501222D01*
X74649263Y-101471770D01*
X74662638Y-101443492D01*
X74678719Y-101416662D01*
X74697353Y-101391537D01*
X74718360Y-101368360D01*
X74741537Y-101347353D01*
X74766662Y-101328719D01*
X74793492Y-101312638D01*
X74821770Y-101299263D01*
X74851222Y-101288725D01*
X74881565Y-101281125D01*
X74912507Y-101276535D01*
X74943750Y-101275000D01*
X75656250Y-101275000D01*
X75687493Y-101276535D01*
X75687493Y-101276535D01*
G37*
D20*
X75300000Y-101912500D03*
D19*
G36*
X75687493Y-102851535D02*
X75718435Y-102856125D01*
X75748778Y-102863725D01*
X75778230Y-102874263D01*
X75806508Y-102887638D01*
X75833338Y-102903719D01*
X75858463Y-102922353D01*
X75881640Y-102943360D01*
X75902647Y-102966537D01*
X75921281Y-102991662D01*
X75937362Y-103018492D01*
X75950737Y-103046770D01*
X75961275Y-103076222D01*
X75968875Y-103106565D01*
X75973465Y-103137507D01*
X75975000Y-103168750D01*
X75975000Y-103806250D01*
X75973465Y-103837493D01*
X75968875Y-103868435D01*
X75961275Y-103898778D01*
X75950737Y-103928230D01*
X75937362Y-103956508D01*
X75921281Y-103983338D01*
X75902647Y-104008463D01*
X75881640Y-104031640D01*
X75858463Y-104052647D01*
X75833338Y-104071281D01*
X75806508Y-104087362D01*
X75778230Y-104100737D01*
X75748778Y-104111275D01*
X75718435Y-104118875D01*
X75687493Y-104123465D01*
X75656250Y-104125000D01*
X74943750Y-104125000D01*
X74912507Y-104123465D01*
X74881565Y-104118875D01*
X74851222Y-104111275D01*
X74821770Y-104100737D01*
X74793492Y-104087362D01*
X74766662Y-104071281D01*
X74741537Y-104052647D01*
X74718360Y-104031640D01*
X74697353Y-104008463D01*
X74678719Y-103983338D01*
X74662638Y-103956508D01*
X74649263Y-103928230D01*
X74638725Y-103898778D01*
X74631125Y-103868435D01*
X74626535Y-103837493D01*
X74625000Y-103806250D01*
X74625000Y-103168750D01*
X74626535Y-103137507D01*
X74631125Y-103106565D01*
X74638725Y-103076222D01*
X74649263Y-103046770D01*
X74662638Y-103018492D01*
X74678719Y-102991662D01*
X74697353Y-102966537D01*
X74718360Y-102943360D01*
X74741537Y-102922353D01*
X74766662Y-102903719D01*
X74793492Y-102887638D01*
X74821770Y-102874263D01*
X74851222Y-102863725D01*
X74881565Y-102856125D01*
X74912507Y-102851535D01*
X74943750Y-102850000D01*
X75656250Y-102850000D01*
X75687493Y-102851535D01*
X75687493Y-102851535D01*
G37*
D20*
X75300000Y-103487500D03*
G04 #@! TD*
D19*
G04 #@! TO.C,C14*
G36*
X67987493Y-91851535D02*
X68018435Y-91856125D01*
X68048778Y-91863725D01*
X68078230Y-91874263D01*
X68106508Y-91887638D01*
X68133338Y-91903719D01*
X68158463Y-91922353D01*
X68181640Y-91943360D01*
X68202647Y-91966537D01*
X68221281Y-91991662D01*
X68237362Y-92018492D01*
X68250737Y-92046770D01*
X68261275Y-92076222D01*
X68268875Y-92106565D01*
X68273465Y-92137507D01*
X68275000Y-92168750D01*
X68275000Y-92806250D01*
X68273465Y-92837493D01*
X68268875Y-92868435D01*
X68261275Y-92898778D01*
X68250737Y-92928230D01*
X68237362Y-92956508D01*
X68221281Y-92983338D01*
X68202647Y-93008463D01*
X68181640Y-93031640D01*
X68158463Y-93052647D01*
X68133338Y-93071281D01*
X68106508Y-93087362D01*
X68078230Y-93100737D01*
X68048778Y-93111275D01*
X68018435Y-93118875D01*
X67987493Y-93123465D01*
X67956250Y-93125000D01*
X67243750Y-93125000D01*
X67212507Y-93123465D01*
X67181565Y-93118875D01*
X67151222Y-93111275D01*
X67121770Y-93100737D01*
X67093492Y-93087362D01*
X67066662Y-93071281D01*
X67041537Y-93052647D01*
X67018360Y-93031640D01*
X66997353Y-93008463D01*
X66978719Y-92983338D01*
X66962638Y-92956508D01*
X66949263Y-92928230D01*
X66938725Y-92898778D01*
X66931125Y-92868435D01*
X66926535Y-92837493D01*
X66925000Y-92806250D01*
X66925000Y-92168750D01*
X66926535Y-92137507D01*
X66931125Y-92106565D01*
X66938725Y-92076222D01*
X66949263Y-92046770D01*
X66962638Y-92018492D01*
X66978719Y-91991662D01*
X66997353Y-91966537D01*
X67018360Y-91943360D01*
X67041537Y-91922353D01*
X67066662Y-91903719D01*
X67093492Y-91887638D01*
X67121770Y-91874263D01*
X67151222Y-91863725D01*
X67181565Y-91856125D01*
X67212507Y-91851535D01*
X67243750Y-91850000D01*
X67956250Y-91850000D01*
X67987493Y-91851535D01*
X67987493Y-91851535D01*
G37*
D20*
X67600000Y-92487500D03*
D19*
G36*
X67987493Y-90276535D02*
X68018435Y-90281125D01*
X68048778Y-90288725D01*
X68078230Y-90299263D01*
X68106508Y-90312638D01*
X68133338Y-90328719D01*
X68158463Y-90347353D01*
X68181640Y-90368360D01*
X68202647Y-90391537D01*
X68221281Y-90416662D01*
X68237362Y-90443492D01*
X68250737Y-90471770D01*
X68261275Y-90501222D01*
X68268875Y-90531565D01*
X68273465Y-90562507D01*
X68275000Y-90593750D01*
X68275000Y-91231250D01*
X68273465Y-91262493D01*
X68268875Y-91293435D01*
X68261275Y-91323778D01*
X68250737Y-91353230D01*
X68237362Y-91381508D01*
X68221281Y-91408338D01*
X68202647Y-91433463D01*
X68181640Y-91456640D01*
X68158463Y-91477647D01*
X68133338Y-91496281D01*
X68106508Y-91512362D01*
X68078230Y-91525737D01*
X68048778Y-91536275D01*
X68018435Y-91543875D01*
X67987493Y-91548465D01*
X67956250Y-91550000D01*
X67243750Y-91550000D01*
X67212507Y-91548465D01*
X67181565Y-91543875D01*
X67151222Y-91536275D01*
X67121770Y-91525737D01*
X67093492Y-91512362D01*
X67066662Y-91496281D01*
X67041537Y-91477647D01*
X67018360Y-91456640D01*
X66997353Y-91433463D01*
X66978719Y-91408338D01*
X66962638Y-91381508D01*
X66949263Y-91353230D01*
X66938725Y-91323778D01*
X66931125Y-91293435D01*
X66926535Y-91262493D01*
X66925000Y-91231250D01*
X66925000Y-90593750D01*
X66926535Y-90562507D01*
X66931125Y-90531565D01*
X66938725Y-90501222D01*
X66949263Y-90471770D01*
X66962638Y-90443492D01*
X66978719Y-90416662D01*
X66997353Y-90391537D01*
X67018360Y-90368360D01*
X67041537Y-90347353D01*
X67066662Y-90328719D01*
X67093492Y-90312638D01*
X67121770Y-90299263D01*
X67151222Y-90288725D01*
X67181565Y-90281125D01*
X67212507Y-90276535D01*
X67243750Y-90275000D01*
X67956250Y-90275000D01*
X67987493Y-90276535D01*
X67987493Y-90276535D01*
G37*
D20*
X67600000Y-90912500D03*
G04 #@! TD*
D19*
G04 #@! TO.C,C16*
G36*
X75387493Y-89676535D02*
X75418435Y-89681125D01*
X75448778Y-89688725D01*
X75478230Y-89699263D01*
X75506508Y-89712638D01*
X75533338Y-89728719D01*
X75558463Y-89747353D01*
X75581640Y-89768360D01*
X75602647Y-89791537D01*
X75621281Y-89816662D01*
X75637362Y-89843492D01*
X75650737Y-89871770D01*
X75661275Y-89901222D01*
X75668875Y-89931565D01*
X75673465Y-89962507D01*
X75675000Y-89993750D01*
X75675000Y-90631250D01*
X75673465Y-90662493D01*
X75668875Y-90693435D01*
X75661275Y-90723778D01*
X75650737Y-90753230D01*
X75637362Y-90781508D01*
X75621281Y-90808338D01*
X75602647Y-90833463D01*
X75581640Y-90856640D01*
X75558463Y-90877647D01*
X75533338Y-90896281D01*
X75506508Y-90912362D01*
X75478230Y-90925737D01*
X75448778Y-90936275D01*
X75418435Y-90943875D01*
X75387493Y-90948465D01*
X75356250Y-90950000D01*
X74643750Y-90950000D01*
X74612507Y-90948465D01*
X74581565Y-90943875D01*
X74551222Y-90936275D01*
X74521770Y-90925737D01*
X74493492Y-90912362D01*
X74466662Y-90896281D01*
X74441537Y-90877647D01*
X74418360Y-90856640D01*
X74397353Y-90833463D01*
X74378719Y-90808338D01*
X74362638Y-90781508D01*
X74349263Y-90753230D01*
X74338725Y-90723778D01*
X74331125Y-90693435D01*
X74326535Y-90662493D01*
X74325000Y-90631250D01*
X74325000Y-89993750D01*
X74326535Y-89962507D01*
X74331125Y-89931565D01*
X74338725Y-89901222D01*
X74349263Y-89871770D01*
X74362638Y-89843492D01*
X74378719Y-89816662D01*
X74397353Y-89791537D01*
X74418360Y-89768360D01*
X74441537Y-89747353D01*
X74466662Y-89728719D01*
X74493492Y-89712638D01*
X74521770Y-89699263D01*
X74551222Y-89688725D01*
X74581565Y-89681125D01*
X74612507Y-89676535D01*
X74643750Y-89675000D01*
X75356250Y-89675000D01*
X75387493Y-89676535D01*
X75387493Y-89676535D01*
G37*
D20*
X75000000Y-90312500D03*
D19*
G36*
X75387493Y-91251535D02*
X75418435Y-91256125D01*
X75448778Y-91263725D01*
X75478230Y-91274263D01*
X75506508Y-91287638D01*
X75533338Y-91303719D01*
X75558463Y-91322353D01*
X75581640Y-91343360D01*
X75602647Y-91366537D01*
X75621281Y-91391662D01*
X75637362Y-91418492D01*
X75650737Y-91446770D01*
X75661275Y-91476222D01*
X75668875Y-91506565D01*
X75673465Y-91537507D01*
X75675000Y-91568750D01*
X75675000Y-92206250D01*
X75673465Y-92237493D01*
X75668875Y-92268435D01*
X75661275Y-92298778D01*
X75650737Y-92328230D01*
X75637362Y-92356508D01*
X75621281Y-92383338D01*
X75602647Y-92408463D01*
X75581640Y-92431640D01*
X75558463Y-92452647D01*
X75533338Y-92471281D01*
X75506508Y-92487362D01*
X75478230Y-92500737D01*
X75448778Y-92511275D01*
X75418435Y-92518875D01*
X75387493Y-92523465D01*
X75356250Y-92525000D01*
X74643750Y-92525000D01*
X74612507Y-92523465D01*
X74581565Y-92518875D01*
X74551222Y-92511275D01*
X74521770Y-92500737D01*
X74493492Y-92487362D01*
X74466662Y-92471281D01*
X74441537Y-92452647D01*
X74418360Y-92431640D01*
X74397353Y-92408463D01*
X74378719Y-92383338D01*
X74362638Y-92356508D01*
X74349263Y-92328230D01*
X74338725Y-92298778D01*
X74331125Y-92268435D01*
X74326535Y-92237493D01*
X74325000Y-92206250D01*
X74325000Y-91568750D01*
X74326535Y-91537507D01*
X74331125Y-91506565D01*
X74338725Y-91476222D01*
X74349263Y-91446770D01*
X74362638Y-91418492D01*
X74378719Y-91391662D01*
X74397353Y-91366537D01*
X74418360Y-91343360D01*
X74441537Y-91322353D01*
X74466662Y-91303719D01*
X74493492Y-91287638D01*
X74521770Y-91274263D01*
X74551222Y-91263725D01*
X74581565Y-91256125D01*
X74612507Y-91251535D01*
X74643750Y-91250000D01*
X75356250Y-91250000D01*
X75387493Y-91251535D01*
X75387493Y-91251535D01*
G37*
D20*
X75000000Y-91887500D03*
G04 #@! TD*
D19*
G04 #@! TO.C,C17*
G36*
X73787493Y-89676535D02*
X73818435Y-89681125D01*
X73848778Y-89688725D01*
X73878230Y-89699263D01*
X73906508Y-89712638D01*
X73933338Y-89728719D01*
X73958463Y-89747353D01*
X73981640Y-89768360D01*
X74002647Y-89791537D01*
X74021281Y-89816662D01*
X74037362Y-89843492D01*
X74050737Y-89871770D01*
X74061275Y-89901222D01*
X74068875Y-89931565D01*
X74073465Y-89962507D01*
X74075000Y-89993750D01*
X74075000Y-90631250D01*
X74073465Y-90662493D01*
X74068875Y-90693435D01*
X74061275Y-90723778D01*
X74050737Y-90753230D01*
X74037362Y-90781508D01*
X74021281Y-90808338D01*
X74002647Y-90833463D01*
X73981640Y-90856640D01*
X73958463Y-90877647D01*
X73933338Y-90896281D01*
X73906508Y-90912362D01*
X73878230Y-90925737D01*
X73848778Y-90936275D01*
X73818435Y-90943875D01*
X73787493Y-90948465D01*
X73756250Y-90950000D01*
X73043750Y-90950000D01*
X73012507Y-90948465D01*
X72981565Y-90943875D01*
X72951222Y-90936275D01*
X72921770Y-90925737D01*
X72893492Y-90912362D01*
X72866662Y-90896281D01*
X72841537Y-90877647D01*
X72818360Y-90856640D01*
X72797353Y-90833463D01*
X72778719Y-90808338D01*
X72762638Y-90781508D01*
X72749263Y-90753230D01*
X72738725Y-90723778D01*
X72731125Y-90693435D01*
X72726535Y-90662493D01*
X72725000Y-90631250D01*
X72725000Y-89993750D01*
X72726535Y-89962507D01*
X72731125Y-89931565D01*
X72738725Y-89901222D01*
X72749263Y-89871770D01*
X72762638Y-89843492D01*
X72778719Y-89816662D01*
X72797353Y-89791537D01*
X72818360Y-89768360D01*
X72841537Y-89747353D01*
X72866662Y-89728719D01*
X72893492Y-89712638D01*
X72921770Y-89699263D01*
X72951222Y-89688725D01*
X72981565Y-89681125D01*
X73012507Y-89676535D01*
X73043750Y-89675000D01*
X73756250Y-89675000D01*
X73787493Y-89676535D01*
X73787493Y-89676535D01*
G37*
D20*
X73400000Y-90312500D03*
D19*
G36*
X73787493Y-91251535D02*
X73818435Y-91256125D01*
X73848778Y-91263725D01*
X73878230Y-91274263D01*
X73906508Y-91287638D01*
X73933338Y-91303719D01*
X73958463Y-91322353D01*
X73981640Y-91343360D01*
X74002647Y-91366537D01*
X74021281Y-91391662D01*
X74037362Y-91418492D01*
X74050737Y-91446770D01*
X74061275Y-91476222D01*
X74068875Y-91506565D01*
X74073465Y-91537507D01*
X74075000Y-91568750D01*
X74075000Y-92206250D01*
X74073465Y-92237493D01*
X74068875Y-92268435D01*
X74061275Y-92298778D01*
X74050737Y-92328230D01*
X74037362Y-92356508D01*
X74021281Y-92383338D01*
X74002647Y-92408463D01*
X73981640Y-92431640D01*
X73958463Y-92452647D01*
X73933338Y-92471281D01*
X73906508Y-92487362D01*
X73878230Y-92500737D01*
X73848778Y-92511275D01*
X73818435Y-92518875D01*
X73787493Y-92523465D01*
X73756250Y-92525000D01*
X73043750Y-92525000D01*
X73012507Y-92523465D01*
X72981565Y-92518875D01*
X72951222Y-92511275D01*
X72921770Y-92500737D01*
X72893492Y-92487362D01*
X72866662Y-92471281D01*
X72841537Y-92452647D01*
X72818360Y-92431640D01*
X72797353Y-92408463D01*
X72778719Y-92383338D01*
X72762638Y-92356508D01*
X72749263Y-92328230D01*
X72738725Y-92298778D01*
X72731125Y-92268435D01*
X72726535Y-92237493D01*
X72725000Y-92206250D01*
X72725000Y-91568750D01*
X72726535Y-91537507D01*
X72731125Y-91506565D01*
X72738725Y-91476222D01*
X72749263Y-91446770D01*
X72762638Y-91418492D01*
X72778719Y-91391662D01*
X72797353Y-91366537D01*
X72818360Y-91343360D01*
X72841537Y-91322353D01*
X72866662Y-91303719D01*
X72893492Y-91287638D01*
X72921770Y-91274263D01*
X72951222Y-91263725D01*
X72981565Y-91256125D01*
X73012507Y-91251535D01*
X73043750Y-91250000D01*
X73756250Y-91250000D01*
X73787493Y-91251535D01*
X73787493Y-91251535D01*
G37*
D20*
X73400000Y-91887500D03*
G04 #@! TD*
D19*
G04 #@! TO.C,C45*
G36*
X111287493Y-77326535D02*
X111318435Y-77331125D01*
X111348778Y-77338725D01*
X111378230Y-77349263D01*
X111406508Y-77362638D01*
X111433338Y-77378719D01*
X111458463Y-77397353D01*
X111481640Y-77418360D01*
X111502647Y-77441537D01*
X111521281Y-77466662D01*
X111537362Y-77493492D01*
X111550737Y-77521770D01*
X111561275Y-77551222D01*
X111568875Y-77581565D01*
X111573465Y-77612507D01*
X111575000Y-77643750D01*
X111575000Y-78356250D01*
X111573465Y-78387493D01*
X111568875Y-78418435D01*
X111561275Y-78448778D01*
X111550737Y-78478230D01*
X111537362Y-78506508D01*
X111521281Y-78533338D01*
X111502647Y-78558463D01*
X111481640Y-78581640D01*
X111458463Y-78602647D01*
X111433338Y-78621281D01*
X111406508Y-78637362D01*
X111378230Y-78650737D01*
X111348778Y-78661275D01*
X111318435Y-78668875D01*
X111287493Y-78673465D01*
X111256250Y-78675000D01*
X110618750Y-78675000D01*
X110587507Y-78673465D01*
X110556565Y-78668875D01*
X110526222Y-78661275D01*
X110496770Y-78650737D01*
X110468492Y-78637362D01*
X110441662Y-78621281D01*
X110416537Y-78602647D01*
X110393360Y-78581640D01*
X110372353Y-78558463D01*
X110353719Y-78533338D01*
X110337638Y-78506508D01*
X110324263Y-78478230D01*
X110313725Y-78448778D01*
X110306125Y-78418435D01*
X110301535Y-78387493D01*
X110300000Y-78356250D01*
X110300000Y-77643750D01*
X110301535Y-77612507D01*
X110306125Y-77581565D01*
X110313725Y-77551222D01*
X110324263Y-77521770D01*
X110337638Y-77493492D01*
X110353719Y-77466662D01*
X110372353Y-77441537D01*
X110393360Y-77418360D01*
X110416537Y-77397353D01*
X110441662Y-77378719D01*
X110468492Y-77362638D01*
X110496770Y-77349263D01*
X110526222Y-77338725D01*
X110556565Y-77331125D01*
X110587507Y-77326535D01*
X110618750Y-77325000D01*
X111256250Y-77325000D01*
X111287493Y-77326535D01*
X111287493Y-77326535D01*
G37*
D20*
X110937500Y-78000000D03*
D19*
G36*
X109712493Y-77326535D02*
X109743435Y-77331125D01*
X109773778Y-77338725D01*
X109803230Y-77349263D01*
X109831508Y-77362638D01*
X109858338Y-77378719D01*
X109883463Y-77397353D01*
X109906640Y-77418360D01*
X109927647Y-77441537D01*
X109946281Y-77466662D01*
X109962362Y-77493492D01*
X109975737Y-77521770D01*
X109986275Y-77551222D01*
X109993875Y-77581565D01*
X109998465Y-77612507D01*
X110000000Y-77643750D01*
X110000000Y-78356250D01*
X109998465Y-78387493D01*
X109993875Y-78418435D01*
X109986275Y-78448778D01*
X109975737Y-78478230D01*
X109962362Y-78506508D01*
X109946281Y-78533338D01*
X109927647Y-78558463D01*
X109906640Y-78581640D01*
X109883463Y-78602647D01*
X109858338Y-78621281D01*
X109831508Y-78637362D01*
X109803230Y-78650737D01*
X109773778Y-78661275D01*
X109743435Y-78668875D01*
X109712493Y-78673465D01*
X109681250Y-78675000D01*
X109043750Y-78675000D01*
X109012507Y-78673465D01*
X108981565Y-78668875D01*
X108951222Y-78661275D01*
X108921770Y-78650737D01*
X108893492Y-78637362D01*
X108866662Y-78621281D01*
X108841537Y-78602647D01*
X108818360Y-78581640D01*
X108797353Y-78558463D01*
X108778719Y-78533338D01*
X108762638Y-78506508D01*
X108749263Y-78478230D01*
X108738725Y-78448778D01*
X108731125Y-78418435D01*
X108726535Y-78387493D01*
X108725000Y-78356250D01*
X108725000Y-77643750D01*
X108726535Y-77612507D01*
X108731125Y-77581565D01*
X108738725Y-77551222D01*
X108749263Y-77521770D01*
X108762638Y-77493492D01*
X108778719Y-77466662D01*
X108797353Y-77441537D01*
X108818360Y-77418360D01*
X108841537Y-77397353D01*
X108866662Y-77378719D01*
X108893492Y-77362638D01*
X108921770Y-77349263D01*
X108951222Y-77338725D01*
X108981565Y-77331125D01*
X109012507Y-77326535D01*
X109043750Y-77325000D01*
X109681250Y-77325000D01*
X109712493Y-77326535D01*
X109712493Y-77326535D01*
G37*
D20*
X109362500Y-78000000D03*
G04 #@! TD*
D19*
G04 #@! TO.C,C46*
G36*
X116087493Y-86351535D02*
X116118435Y-86356125D01*
X116148778Y-86363725D01*
X116178230Y-86374263D01*
X116206508Y-86387638D01*
X116233338Y-86403719D01*
X116258463Y-86422353D01*
X116281640Y-86443360D01*
X116302647Y-86466537D01*
X116321281Y-86491662D01*
X116337362Y-86518492D01*
X116350737Y-86546770D01*
X116361275Y-86576222D01*
X116368875Y-86606565D01*
X116373465Y-86637507D01*
X116375000Y-86668750D01*
X116375000Y-87306250D01*
X116373465Y-87337493D01*
X116368875Y-87368435D01*
X116361275Y-87398778D01*
X116350737Y-87428230D01*
X116337362Y-87456508D01*
X116321281Y-87483338D01*
X116302647Y-87508463D01*
X116281640Y-87531640D01*
X116258463Y-87552647D01*
X116233338Y-87571281D01*
X116206508Y-87587362D01*
X116178230Y-87600737D01*
X116148778Y-87611275D01*
X116118435Y-87618875D01*
X116087493Y-87623465D01*
X116056250Y-87625000D01*
X115343750Y-87625000D01*
X115312507Y-87623465D01*
X115281565Y-87618875D01*
X115251222Y-87611275D01*
X115221770Y-87600737D01*
X115193492Y-87587362D01*
X115166662Y-87571281D01*
X115141537Y-87552647D01*
X115118360Y-87531640D01*
X115097353Y-87508463D01*
X115078719Y-87483338D01*
X115062638Y-87456508D01*
X115049263Y-87428230D01*
X115038725Y-87398778D01*
X115031125Y-87368435D01*
X115026535Y-87337493D01*
X115025000Y-87306250D01*
X115025000Y-86668750D01*
X115026535Y-86637507D01*
X115031125Y-86606565D01*
X115038725Y-86576222D01*
X115049263Y-86546770D01*
X115062638Y-86518492D01*
X115078719Y-86491662D01*
X115097353Y-86466537D01*
X115118360Y-86443360D01*
X115141537Y-86422353D01*
X115166662Y-86403719D01*
X115193492Y-86387638D01*
X115221770Y-86374263D01*
X115251222Y-86363725D01*
X115281565Y-86356125D01*
X115312507Y-86351535D01*
X115343750Y-86350000D01*
X116056250Y-86350000D01*
X116087493Y-86351535D01*
X116087493Y-86351535D01*
G37*
D20*
X115700000Y-86987500D03*
D19*
G36*
X116087493Y-84776535D02*
X116118435Y-84781125D01*
X116148778Y-84788725D01*
X116178230Y-84799263D01*
X116206508Y-84812638D01*
X116233338Y-84828719D01*
X116258463Y-84847353D01*
X116281640Y-84868360D01*
X116302647Y-84891537D01*
X116321281Y-84916662D01*
X116337362Y-84943492D01*
X116350737Y-84971770D01*
X116361275Y-85001222D01*
X116368875Y-85031565D01*
X116373465Y-85062507D01*
X116375000Y-85093750D01*
X116375000Y-85731250D01*
X116373465Y-85762493D01*
X116368875Y-85793435D01*
X116361275Y-85823778D01*
X116350737Y-85853230D01*
X116337362Y-85881508D01*
X116321281Y-85908338D01*
X116302647Y-85933463D01*
X116281640Y-85956640D01*
X116258463Y-85977647D01*
X116233338Y-85996281D01*
X116206508Y-86012362D01*
X116178230Y-86025737D01*
X116148778Y-86036275D01*
X116118435Y-86043875D01*
X116087493Y-86048465D01*
X116056250Y-86050000D01*
X115343750Y-86050000D01*
X115312507Y-86048465D01*
X115281565Y-86043875D01*
X115251222Y-86036275D01*
X115221770Y-86025737D01*
X115193492Y-86012362D01*
X115166662Y-85996281D01*
X115141537Y-85977647D01*
X115118360Y-85956640D01*
X115097353Y-85933463D01*
X115078719Y-85908338D01*
X115062638Y-85881508D01*
X115049263Y-85853230D01*
X115038725Y-85823778D01*
X115031125Y-85793435D01*
X115026535Y-85762493D01*
X115025000Y-85731250D01*
X115025000Y-85093750D01*
X115026535Y-85062507D01*
X115031125Y-85031565D01*
X115038725Y-85001222D01*
X115049263Y-84971770D01*
X115062638Y-84943492D01*
X115078719Y-84916662D01*
X115097353Y-84891537D01*
X115118360Y-84868360D01*
X115141537Y-84847353D01*
X115166662Y-84828719D01*
X115193492Y-84812638D01*
X115221770Y-84799263D01*
X115251222Y-84788725D01*
X115281565Y-84781125D01*
X115312507Y-84776535D01*
X115343750Y-84775000D01*
X116056250Y-84775000D01*
X116087493Y-84776535D01*
X116087493Y-84776535D01*
G37*
D20*
X115700000Y-85412500D03*
G04 #@! TD*
D19*
G04 #@! TO.C,C21*
G36*
X70687493Y-86951535D02*
X70718435Y-86956125D01*
X70748778Y-86963725D01*
X70778230Y-86974263D01*
X70806508Y-86987638D01*
X70833338Y-87003719D01*
X70858463Y-87022353D01*
X70881640Y-87043360D01*
X70902647Y-87066537D01*
X70921281Y-87091662D01*
X70937362Y-87118492D01*
X70950737Y-87146770D01*
X70961275Y-87176222D01*
X70968875Y-87206565D01*
X70973465Y-87237507D01*
X70975000Y-87268750D01*
X70975000Y-87906250D01*
X70973465Y-87937493D01*
X70968875Y-87968435D01*
X70961275Y-87998778D01*
X70950737Y-88028230D01*
X70937362Y-88056508D01*
X70921281Y-88083338D01*
X70902647Y-88108463D01*
X70881640Y-88131640D01*
X70858463Y-88152647D01*
X70833338Y-88171281D01*
X70806508Y-88187362D01*
X70778230Y-88200737D01*
X70748778Y-88211275D01*
X70718435Y-88218875D01*
X70687493Y-88223465D01*
X70656250Y-88225000D01*
X69943750Y-88225000D01*
X69912507Y-88223465D01*
X69881565Y-88218875D01*
X69851222Y-88211275D01*
X69821770Y-88200737D01*
X69793492Y-88187362D01*
X69766662Y-88171281D01*
X69741537Y-88152647D01*
X69718360Y-88131640D01*
X69697353Y-88108463D01*
X69678719Y-88083338D01*
X69662638Y-88056508D01*
X69649263Y-88028230D01*
X69638725Y-87998778D01*
X69631125Y-87968435D01*
X69626535Y-87937493D01*
X69625000Y-87906250D01*
X69625000Y-87268750D01*
X69626535Y-87237507D01*
X69631125Y-87206565D01*
X69638725Y-87176222D01*
X69649263Y-87146770D01*
X69662638Y-87118492D01*
X69678719Y-87091662D01*
X69697353Y-87066537D01*
X69718360Y-87043360D01*
X69741537Y-87022353D01*
X69766662Y-87003719D01*
X69793492Y-86987638D01*
X69821770Y-86974263D01*
X69851222Y-86963725D01*
X69881565Y-86956125D01*
X69912507Y-86951535D01*
X69943750Y-86950000D01*
X70656250Y-86950000D01*
X70687493Y-86951535D01*
X70687493Y-86951535D01*
G37*
D20*
X70300000Y-87587500D03*
D19*
G36*
X70687493Y-85376535D02*
X70718435Y-85381125D01*
X70748778Y-85388725D01*
X70778230Y-85399263D01*
X70806508Y-85412638D01*
X70833338Y-85428719D01*
X70858463Y-85447353D01*
X70881640Y-85468360D01*
X70902647Y-85491537D01*
X70921281Y-85516662D01*
X70937362Y-85543492D01*
X70950737Y-85571770D01*
X70961275Y-85601222D01*
X70968875Y-85631565D01*
X70973465Y-85662507D01*
X70975000Y-85693750D01*
X70975000Y-86331250D01*
X70973465Y-86362493D01*
X70968875Y-86393435D01*
X70961275Y-86423778D01*
X70950737Y-86453230D01*
X70937362Y-86481508D01*
X70921281Y-86508338D01*
X70902647Y-86533463D01*
X70881640Y-86556640D01*
X70858463Y-86577647D01*
X70833338Y-86596281D01*
X70806508Y-86612362D01*
X70778230Y-86625737D01*
X70748778Y-86636275D01*
X70718435Y-86643875D01*
X70687493Y-86648465D01*
X70656250Y-86650000D01*
X69943750Y-86650000D01*
X69912507Y-86648465D01*
X69881565Y-86643875D01*
X69851222Y-86636275D01*
X69821770Y-86625737D01*
X69793492Y-86612362D01*
X69766662Y-86596281D01*
X69741537Y-86577647D01*
X69718360Y-86556640D01*
X69697353Y-86533463D01*
X69678719Y-86508338D01*
X69662638Y-86481508D01*
X69649263Y-86453230D01*
X69638725Y-86423778D01*
X69631125Y-86393435D01*
X69626535Y-86362493D01*
X69625000Y-86331250D01*
X69625000Y-85693750D01*
X69626535Y-85662507D01*
X69631125Y-85631565D01*
X69638725Y-85601222D01*
X69649263Y-85571770D01*
X69662638Y-85543492D01*
X69678719Y-85516662D01*
X69697353Y-85491537D01*
X69718360Y-85468360D01*
X69741537Y-85447353D01*
X69766662Y-85428719D01*
X69793492Y-85412638D01*
X69821770Y-85399263D01*
X69851222Y-85388725D01*
X69881565Y-85381125D01*
X69912507Y-85376535D01*
X69943750Y-85375000D01*
X70656250Y-85375000D01*
X70687493Y-85376535D01*
X70687493Y-85376535D01*
G37*
D20*
X70300000Y-86012500D03*
G04 #@! TD*
D19*
G04 #@! TO.C,C19*
G36*
X66349993Y-77926535D02*
X66380935Y-77931125D01*
X66411278Y-77938725D01*
X66440730Y-77949263D01*
X66469008Y-77962638D01*
X66495838Y-77978719D01*
X66520963Y-77997353D01*
X66544140Y-78018360D01*
X66565147Y-78041537D01*
X66583781Y-78066662D01*
X66599862Y-78093492D01*
X66613237Y-78121770D01*
X66623775Y-78151222D01*
X66631375Y-78181565D01*
X66635965Y-78212507D01*
X66637500Y-78243750D01*
X66637500Y-78956250D01*
X66635965Y-78987493D01*
X66631375Y-79018435D01*
X66623775Y-79048778D01*
X66613237Y-79078230D01*
X66599862Y-79106508D01*
X66583781Y-79133338D01*
X66565147Y-79158463D01*
X66544140Y-79181640D01*
X66520963Y-79202647D01*
X66495838Y-79221281D01*
X66469008Y-79237362D01*
X66440730Y-79250737D01*
X66411278Y-79261275D01*
X66380935Y-79268875D01*
X66349993Y-79273465D01*
X66318750Y-79275000D01*
X65681250Y-79275000D01*
X65650007Y-79273465D01*
X65619065Y-79268875D01*
X65588722Y-79261275D01*
X65559270Y-79250737D01*
X65530992Y-79237362D01*
X65504162Y-79221281D01*
X65479037Y-79202647D01*
X65455860Y-79181640D01*
X65434853Y-79158463D01*
X65416219Y-79133338D01*
X65400138Y-79106508D01*
X65386763Y-79078230D01*
X65376225Y-79048778D01*
X65368625Y-79018435D01*
X65364035Y-78987493D01*
X65362500Y-78956250D01*
X65362500Y-78243750D01*
X65364035Y-78212507D01*
X65368625Y-78181565D01*
X65376225Y-78151222D01*
X65386763Y-78121770D01*
X65400138Y-78093492D01*
X65416219Y-78066662D01*
X65434853Y-78041537D01*
X65455860Y-78018360D01*
X65479037Y-77997353D01*
X65504162Y-77978719D01*
X65530992Y-77962638D01*
X65559270Y-77949263D01*
X65588722Y-77938725D01*
X65619065Y-77931125D01*
X65650007Y-77926535D01*
X65681250Y-77925000D01*
X66318750Y-77925000D01*
X66349993Y-77926535D01*
X66349993Y-77926535D01*
G37*
D20*
X66000000Y-78600000D03*
D19*
G36*
X64774993Y-77926535D02*
X64805935Y-77931125D01*
X64836278Y-77938725D01*
X64865730Y-77949263D01*
X64894008Y-77962638D01*
X64920838Y-77978719D01*
X64945963Y-77997353D01*
X64969140Y-78018360D01*
X64990147Y-78041537D01*
X65008781Y-78066662D01*
X65024862Y-78093492D01*
X65038237Y-78121770D01*
X65048775Y-78151222D01*
X65056375Y-78181565D01*
X65060965Y-78212507D01*
X65062500Y-78243750D01*
X65062500Y-78956250D01*
X65060965Y-78987493D01*
X65056375Y-79018435D01*
X65048775Y-79048778D01*
X65038237Y-79078230D01*
X65024862Y-79106508D01*
X65008781Y-79133338D01*
X64990147Y-79158463D01*
X64969140Y-79181640D01*
X64945963Y-79202647D01*
X64920838Y-79221281D01*
X64894008Y-79237362D01*
X64865730Y-79250737D01*
X64836278Y-79261275D01*
X64805935Y-79268875D01*
X64774993Y-79273465D01*
X64743750Y-79275000D01*
X64106250Y-79275000D01*
X64075007Y-79273465D01*
X64044065Y-79268875D01*
X64013722Y-79261275D01*
X63984270Y-79250737D01*
X63955992Y-79237362D01*
X63929162Y-79221281D01*
X63904037Y-79202647D01*
X63880860Y-79181640D01*
X63859853Y-79158463D01*
X63841219Y-79133338D01*
X63825138Y-79106508D01*
X63811763Y-79078230D01*
X63801225Y-79048778D01*
X63793625Y-79018435D01*
X63789035Y-78987493D01*
X63787500Y-78956250D01*
X63787500Y-78243750D01*
X63789035Y-78212507D01*
X63793625Y-78181565D01*
X63801225Y-78151222D01*
X63811763Y-78121770D01*
X63825138Y-78093492D01*
X63841219Y-78066662D01*
X63859853Y-78041537D01*
X63880860Y-78018360D01*
X63904037Y-77997353D01*
X63929162Y-77978719D01*
X63955992Y-77962638D01*
X63984270Y-77949263D01*
X64013722Y-77938725D01*
X64044065Y-77931125D01*
X64075007Y-77926535D01*
X64106250Y-77925000D01*
X64743750Y-77925000D01*
X64774993Y-77926535D01*
X64774993Y-77926535D01*
G37*
D20*
X64425000Y-78600000D03*
G04 #@! TD*
D19*
G04 #@! TO.C,C48*
G36*
X124262493Y-86726535D02*
X124293435Y-86731125D01*
X124323778Y-86738725D01*
X124353230Y-86749263D01*
X124381508Y-86762638D01*
X124408338Y-86778719D01*
X124433463Y-86797353D01*
X124456640Y-86818360D01*
X124477647Y-86841537D01*
X124496281Y-86866662D01*
X124512362Y-86893492D01*
X124525737Y-86921770D01*
X124536275Y-86951222D01*
X124543875Y-86981565D01*
X124548465Y-87012507D01*
X124550000Y-87043750D01*
X124550000Y-87756250D01*
X124548465Y-87787493D01*
X124543875Y-87818435D01*
X124536275Y-87848778D01*
X124525737Y-87878230D01*
X124512362Y-87906508D01*
X124496281Y-87933338D01*
X124477647Y-87958463D01*
X124456640Y-87981640D01*
X124433463Y-88002647D01*
X124408338Y-88021281D01*
X124381508Y-88037362D01*
X124353230Y-88050737D01*
X124323778Y-88061275D01*
X124293435Y-88068875D01*
X124262493Y-88073465D01*
X124231250Y-88075000D01*
X123593750Y-88075000D01*
X123562507Y-88073465D01*
X123531565Y-88068875D01*
X123501222Y-88061275D01*
X123471770Y-88050737D01*
X123443492Y-88037362D01*
X123416662Y-88021281D01*
X123391537Y-88002647D01*
X123368360Y-87981640D01*
X123347353Y-87958463D01*
X123328719Y-87933338D01*
X123312638Y-87906508D01*
X123299263Y-87878230D01*
X123288725Y-87848778D01*
X123281125Y-87818435D01*
X123276535Y-87787493D01*
X123275000Y-87756250D01*
X123275000Y-87043750D01*
X123276535Y-87012507D01*
X123281125Y-86981565D01*
X123288725Y-86951222D01*
X123299263Y-86921770D01*
X123312638Y-86893492D01*
X123328719Y-86866662D01*
X123347353Y-86841537D01*
X123368360Y-86818360D01*
X123391537Y-86797353D01*
X123416662Y-86778719D01*
X123443492Y-86762638D01*
X123471770Y-86749263D01*
X123501222Y-86738725D01*
X123531565Y-86731125D01*
X123562507Y-86726535D01*
X123593750Y-86725000D01*
X124231250Y-86725000D01*
X124262493Y-86726535D01*
X124262493Y-86726535D01*
G37*
D20*
X123912500Y-87400000D03*
D19*
G36*
X125837493Y-86726535D02*
X125868435Y-86731125D01*
X125898778Y-86738725D01*
X125928230Y-86749263D01*
X125956508Y-86762638D01*
X125983338Y-86778719D01*
X126008463Y-86797353D01*
X126031640Y-86818360D01*
X126052647Y-86841537D01*
X126071281Y-86866662D01*
X126087362Y-86893492D01*
X126100737Y-86921770D01*
X126111275Y-86951222D01*
X126118875Y-86981565D01*
X126123465Y-87012507D01*
X126125000Y-87043750D01*
X126125000Y-87756250D01*
X126123465Y-87787493D01*
X126118875Y-87818435D01*
X126111275Y-87848778D01*
X126100737Y-87878230D01*
X126087362Y-87906508D01*
X126071281Y-87933338D01*
X126052647Y-87958463D01*
X126031640Y-87981640D01*
X126008463Y-88002647D01*
X125983338Y-88021281D01*
X125956508Y-88037362D01*
X125928230Y-88050737D01*
X125898778Y-88061275D01*
X125868435Y-88068875D01*
X125837493Y-88073465D01*
X125806250Y-88075000D01*
X125168750Y-88075000D01*
X125137507Y-88073465D01*
X125106565Y-88068875D01*
X125076222Y-88061275D01*
X125046770Y-88050737D01*
X125018492Y-88037362D01*
X124991662Y-88021281D01*
X124966537Y-88002647D01*
X124943360Y-87981640D01*
X124922353Y-87958463D01*
X124903719Y-87933338D01*
X124887638Y-87906508D01*
X124874263Y-87878230D01*
X124863725Y-87848778D01*
X124856125Y-87818435D01*
X124851535Y-87787493D01*
X124850000Y-87756250D01*
X124850000Y-87043750D01*
X124851535Y-87012507D01*
X124856125Y-86981565D01*
X124863725Y-86951222D01*
X124874263Y-86921770D01*
X124887638Y-86893492D01*
X124903719Y-86866662D01*
X124922353Y-86841537D01*
X124943360Y-86818360D01*
X124966537Y-86797353D01*
X124991662Y-86778719D01*
X125018492Y-86762638D01*
X125046770Y-86749263D01*
X125076222Y-86738725D01*
X125106565Y-86731125D01*
X125137507Y-86726535D01*
X125168750Y-86725000D01*
X125806250Y-86725000D01*
X125837493Y-86726535D01*
X125837493Y-86726535D01*
G37*
D20*
X125487500Y-87400000D03*
G04 #@! TD*
D19*
G04 #@! TO.C,C49*
G36*
X118387493Y-84776535D02*
X118418435Y-84781125D01*
X118448778Y-84788725D01*
X118478230Y-84799263D01*
X118506508Y-84812638D01*
X118533338Y-84828719D01*
X118558463Y-84847353D01*
X118581640Y-84868360D01*
X118602647Y-84891537D01*
X118621281Y-84916662D01*
X118637362Y-84943492D01*
X118650737Y-84971770D01*
X118661275Y-85001222D01*
X118668875Y-85031565D01*
X118673465Y-85062507D01*
X118675000Y-85093750D01*
X118675000Y-85731250D01*
X118673465Y-85762493D01*
X118668875Y-85793435D01*
X118661275Y-85823778D01*
X118650737Y-85853230D01*
X118637362Y-85881508D01*
X118621281Y-85908338D01*
X118602647Y-85933463D01*
X118581640Y-85956640D01*
X118558463Y-85977647D01*
X118533338Y-85996281D01*
X118506508Y-86012362D01*
X118478230Y-86025737D01*
X118448778Y-86036275D01*
X118418435Y-86043875D01*
X118387493Y-86048465D01*
X118356250Y-86050000D01*
X117643750Y-86050000D01*
X117612507Y-86048465D01*
X117581565Y-86043875D01*
X117551222Y-86036275D01*
X117521770Y-86025737D01*
X117493492Y-86012362D01*
X117466662Y-85996281D01*
X117441537Y-85977647D01*
X117418360Y-85956640D01*
X117397353Y-85933463D01*
X117378719Y-85908338D01*
X117362638Y-85881508D01*
X117349263Y-85853230D01*
X117338725Y-85823778D01*
X117331125Y-85793435D01*
X117326535Y-85762493D01*
X117325000Y-85731250D01*
X117325000Y-85093750D01*
X117326535Y-85062507D01*
X117331125Y-85031565D01*
X117338725Y-85001222D01*
X117349263Y-84971770D01*
X117362638Y-84943492D01*
X117378719Y-84916662D01*
X117397353Y-84891537D01*
X117418360Y-84868360D01*
X117441537Y-84847353D01*
X117466662Y-84828719D01*
X117493492Y-84812638D01*
X117521770Y-84799263D01*
X117551222Y-84788725D01*
X117581565Y-84781125D01*
X117612507Y-84776535D01*
X117643750Y-84775000D01*
X118356250Y-84775000D01*
X118387493Y-84776535D01*
X118387493Y-84776535D01*
G37*
D20*
X118000000Y-85412500D03*
D19*
G36*
X118387493Y-86351535D02*
X118418435Y-86356125D01*
X118448778Y-86363725D01*
X118478230Y-86374263D01*
X118506508Y-86387638D01*
X118533338Y-86403719D01*
X118558463Y-86422353D01*
X118581640Y-86443360D01*
X118602647Y-86466537D01*
X118621281Y-86491662D01*
X118637362Y-86518492D01*
X118650737Y-86546770D01*
X118661275Y-86576222D01*
X118668875Y-86606565D01*
X118673465Y-86637507D01*
X118675000Y-86668750D01*
X118675000Y-87306250D01*
X118673465Y-87337493D01*
X118668875Y-87368435D01*
X118661275Y-87398778D01*
X118650737Y-87428230D01*
X118637362Y-87456508D01*
X118621281Y-87483338D01*
X118602647Y-87508463D01*
X118581640Y-87531640D01*
X118558463Y-87552647D01*
X118533338Y-87571281D01*
X118506508Y-87587362D01*
X118478230Y-87600737D01*
X118448778Y-87611275D01*
X118418435Y-87618875D01*
X118387493Y-87623465D01*
X118356250Y-87625000D01*
X117643750Y-87625000D01*
X117612507Y-87623465D01*
X117581565Y-87618875D01*
X117551222Y-87611275D01*
X117521770Y-87600737D01*
X117493492Y-87587362D01*
X117466662Y-87571281D01*
X117441537Y-87552647D01*
X117418360Y-87531640D01*
X117397353Y-87508463D01*
X117378719Y-87483338D01*
X117362638Y-87456508D01*
X117349263Y-87428230D01*
X117338725Y-87398778D01*
X117331125Y-87368435D01*
X117326535Y-87337493D01*
X117325000Y-87306250D01*
X117325000Y-86668750D01*
X117326535Y-86637507D01*
X117331125Y-86606565D01*
X117338725Y-86576222D01*
X117349263Y-86546770D01*
X117362638Y-86518492D01*
X117378719Y-86491662D01*
X117397353Y-86466537D01*
X117418360Y-86443360D01*
X117441537Y-86422353D01*
X117466662Y-86403719D01*
X117493492Y-86387638D01*
X117521770Y-86374263D01*
X117551222Y-86363725D01*
X117581565Y-86356125D01*
X117612507Y-86351535D01*
X117643750Y-86350000D01*
X118356250Y-86350000D01*
X118387493Y-86351535D01*
X118387493Y-86351535D01*
G37*
D20*
X118000000Y-86987500D03*
G04 #@! TD*
D19*
G04 #@! TO.C,C47*
G36*
X137615818Y-82430537D02*
X137646760Y-82435127D01*
X137677103Y-82442727D01*
X137706555Y-82453265D01*
X137734833Y-82466640D01*
X137761663Y-82482721D01*
X137786788Y-82501355D01*
X137809965Y-82522362D01*
X137830972Y-82545539D01*
X137849606Y-82570664D01*
X137865687Y-82597494D01*
X137879062Y-82625772D01*
X137889600Y-82655224D01*
X137897200Y-82685567D01*
X137901790Y-82716509D01*
X137903325Y-82747752D01*
X137903325Y-83460252D01*
X137901790Y-83491495D01*
X137897200Y-83522437D01*
X137889600Y-83552780D01*
X137879062Y-83582232D01*
X137865687Y-83610510D01*
X137849606Y-83637340D01*
X137830972Y-83662465D01*
X137809965Y-83685642D01*
X137786788Y-83706649D01*
X137761663Y-83725283D01*
X137734833Y-83741364D01*
X137706555Y-83754739D01*
X137677103Y-83765277D01*
X137646760Y-83772877D01*
X137615818Y-83777467D01*
X137584575Y-83779002D01*
X136947075Y-83779002D01*
X136915832Y-83777467D01*
X136884890Y-83772877D01*
X136854547Y-83765277D01*
X136825095Y-83754739D01*
X136796817Y-83741364D01*
X136769987Y-83725283D01*
X136744862Y-83706649D01*
X136721685Y-83685642D01*
X136700678Y-83662465D01*
X136682044Y-83637340D01*
X136665963Y-83610510D01*
X136652588Y-83582232D01*
X136642050Y-83552780D01*
X136634450Y-83522437D01*
X136629860Y-83491495D01*
X136628325Y-83460252D01*
X136628325Y-82747752D01*
X136629860Y-82716509D01*
X136634450Y-82685567D01*
X136642050Y-82655224D01*
X136652588Y-82625772D01*
X136665963Y-82597494D01*
X136682044Y-82570664D01*
X136700678Y-82545539D01*
X136721685Y-82522362D01*
X136744862Y-82501355D01*
X136769987Y-82482721D01*
X136796817Y-82466640D01*
X136825095Y-82453265D01*
X136854547Y-82442727D01*
X136884890Y-82435127D01*
X136915832Y-82430537D01*
X136947075Y-82429002D01*
X137584575Y-82429002D01*
X137615818Y-82430537D01*
X137615818Y-82430537D01*
G37*
D20*
X137265825Y-83104002D03*
D19*
G36*
X139190818Y-82430537D02*
X139221760Y-82435127D01*
X139252103Y-82442727D01*
X139281555Y-82453265D01*
X139309833Y-82466640D01*
X139336663Y-82482721D01*
X139361788Y-82501355D01*
X139384965Y-82522362D01*
X139405972Y-82545539D01*
X139424606Y-82570664D01*
X139440687Y-82597494D01*
X139454062Y-82625772D01*
X139464600Y-82655224D01*
X139472200Y-82685567D01*
X139476790Y-82716509D01*
X139478325Y-82747752D01*
X139478325Y-83460252D01*
X139476790Y-83491495D01*
X139472200Y-83522437D01*
X139464600Y-83552780D01*
X139454062Y-83582232D01*
X139440687Y-83610510D01*
X139424606Y-83637340D01*
X139405972Y-83662465D01*
X139384965Y-83685642D01*
X139361788Y-83706649D01*
X139336663Y-83725283D01*
X139309833Y-83741364D01*
X139281555Y-83754739D01*
X139252103Y-83765277D01*
X139221760Y-83772877D01*
X139190818Y-83777467D01*
X139159575Y-83779002D01*
X138522075Y-83779002D01*
X138490832Y-83777467D01*
X138459890Y-83772877D01*
X138429547Y-83765277D01*
X138400095Y-83754739D01*
X138371817Y-83741364D01*
X138344987Y-83725283D01*
X138319862Y-83706649D01*
X138296685Y-83685642D01*
X138275678Y-83662465D01*
X138257044Y-83637340D01*
X138240963Y-83610510D01*
X138227588Y-83582232D01*
X138217050Y-83552780D01*
X138209450Y-83522437D01*
X138204860Y-83491495D01*
X138203325Y-83460252D01*
X138203325Y-82747752D01*
X138204860Y-82716509D01*
X138209450Y-82685567D01*
X138217050Y-82655224D01*
X138227588Y-82625772D01*
X138240963Y-82597494D01*
X138257044Y-82570664D01*
X138275678Y-82545539D01*
X138296685Y-82522362D01*
X138319862Y-82501355D01*
X138344987Y-82482721D01*
X138371817Y-82466640D01*
X138400095Y-82453265D01*
X138429547Y-82442727D01*
X138459890Y-82435127D01*
X138490832Y-82430537D01*
X138522075Y-82429002D01*
X139159575Y-82429002D01*
X139190818Y-82430537D01*
X139190818Y-82430537D01*
G37*
D20*
X138840825Y-83104002D03*
G04 #@! TD*
D19*
G04 #@! TO.C,C50*
G36*
X128026818Y-82442537D02*
X128057760Y-82447127D01*
X128088103Y-82454727D01*
X128117555Y-82465265D01*
X128145833Y-82478640D01*
X128172663Y-82494721D01*
X128197788Y-82513355D01*
X128220965Y-82534362D01*
X128241972Y-82557539D01*
X128260606Y-82582664D01*
X128276687Y-82609494D01*
X128290062Y-82637772D01*
X128300600Y-82667224D01*
X128308200Y-82697567D01*
X128312790Y-82728509D01*
X128314325Y-82759752D01*
X128314325Y-83397252D01*
X128312790Y-83428495D01*
X128308200Y-83459437D01*
X128300600Y-83489780D01*
X128290062Y-83519232D01*
X128276687Y-83547510D01*
X128260606Y-83574340D01*
X128241972Y-83599465D01*
X128220965Y-83622642D01*
X128197788Y-83643649D01*
X128172663Y-83662283D01*
X128145833Y-83678364D01*
X128117555Y-83691739D01*
X128088103Y-83702277D01*
X128057760Y-83709877D01*
X128026818Y-83714467D01*
X127995575Y-83716002D01*
X127283075Y-83716002D01*
X127251832Y-83714467D01*
X127220890Y-83709877D01*
X127190547Y-83702277D01*
X127161095Y-83691739D01*
X127132817Y-83678364D01*
X127105987Y-83662283D01*
X127080862Y-83643649D01*
X127057685Y-83622642D01*
X127036678Y-83599465D01*
X127018044Y-83574340D01*
X127001963Y-83547510D01*
X126988588Y-83519232D01*
X126978050Y-83489780D01*
X126970450Y-83459437D01*
X126965860Y-83428495D01*
X126964325Y-83397252D01*
X126964325Y-82759752D01*
X126965860Y-82728509D01*
X126970450Y-82697567D01*
X126978050Y-82667224D01*
X126988588Y-82637772D01*
X127001963Y-82609494D01*
X127018044Y-82582664D01*
X127036678Y-82557539D01*
X127057685Y-82534362D01*
X127080862Y-82513355D01*
X127105987Y-82494721D01*
X127132817Y-82478640D01*
X127161095Y-82465265D01*
X127190547Y-82454727D01*
X127220890Y-82447127D01*
X127251832Y-82442537D01*
X127283075Y-82441002D01*
X127995575Y-82441002D01*
X128026818Y-82442537D01*
X128026818Y-82442537D01*
G37*
D20*
X127639325Y-83078502D03*
D19*
G36*
X128026818Y-84017537D02*
X128057760Y-84022127D01*
X128088103Y-84029727D01*
X128117555Y-84040265D01*
X128145833Y-84053640D01*
X128172663Y-84069721D01*
X128197788Y-84088355D01*
X128220965Y-84109362D01*
X128241972Y-84132539D01*
X128260606Y-84157664D01*
X128276687Y-84184494D01*
X128290062Y-84212772D01*
X128300600Y-84242224D01*
X128308200Y-84272567D01*
X128312790Y-84303509D01*
X128314325Y-84334752D01*
X128314325Y-84972252D01*
X128312790Y-85003495D01*
X128308200Y-85034437D01*
X128300600Y-85064780D01*
X128290062Y-85094232D01*
X128276687Y-85122510D01*
X128260606Y-85149340D01*
X128241972Y-85174465D01*
X128220965Y-85197642D01*
X128197788Y-85218649D01*
X128172663Y-85237283D01*
X128145833Y-85253364D01*
X128117555Y-85266739D01*
X128088103Y-85277277D01*
X128057760Y-85284877D01*
X128026818Y-85289467D01*
X127995575Y-85291002D01*
X127283075Y-85291002D01*
X127251832Y-85289467D01*
X127220890Y-85284877D01*
X127190547Y-85277277D01*
X127161095Y-85266739D01*
X127132817Y-85253364D01*
X127105987Y-85237283D01*
X127080862Y-85218649D01*
X127057685Y-85197642D01*
X127036678Y-85174465D01*
X127018044Y-85149340D01*
X127001963Y-85122510D01*
X126988588Y-85094232D01*
X126978050Y-85064780D01*
X126970450Y-85034437D01*
X126965860Y-85003495D01*
X126964325Y-84972252D01*
X126964325Y-84334752D01*
X126965860Y-84303509D01*
X126970450Y-84272567D01*
X126978050Y-84242224D01*
X126988588Y-84212772D01*
X127001963Y-84184494D01*
X127018044Y-84157664D01*
X127036678Y-84132539D01*
X127057685Y-84109362D01*
X127080862Y-84088355D01*
X127105987Y-84069721D01*
X127132817Y-84053640D01*
X127161095Y-84040265D01*
X127190547Y-84029727D01*
X127220890Y-84022127D01*
X127251832Y-84017537D01*
X127283075Y-84016002D01*
X127995575Y-84016002D01*
X128026818Y-84017537D01*
X128026818Y-84017537D01*
G37*
D20*
X127639325Y-84653502D03*
G04 #@! TD*
D19*
G04 #@! TO.C,C23*
G36*
X79289969Y-87212077D02*
X79320911Y-87216667D01*
X79351254Y-87224267D01*
X79380706Y-87234805D01*
X79408984Y-87248180D01*
X79435814Y-87264261D01*
X79460939Y-87282895D01*
X79484116Y-87303902D01*
X79505123Y-87327079D01*
X79523757Y-87352204D01*
X79539838Y-87379034D01*
X79553213Y-87407312D01*
X79563751Y-87436764D01*
X79571351Y-87467107D01*
X79575941Y-87498049D01*
X79577476Y-87529292D01*
X79577476Y-88241792D01*
X79575941Y-88273035D01*
X79571351Y-88303977D01*
X79563751Y-88334320D01*
X79553213Y-88363772D01*
X79539838Y-88392050D01*
X79523757Y-88418880D01*
X79505123Y-88444005D01*
X79484116Y-88467182D01*
X79460939Y-88488189D01*
X79435814Y-88506823D01*
X79408984Y-88522904D01*
X79380706Y-88536279D01*
X79351254Y-88546817D01*
X79320911Y-88554417D01*
X79289969Y-88559007D01*
X79258726Y-88560542D01*
X78621226Y-88560542D01*
X78589983Y-88559007D01*
X78559041Y-88554417D01*
X78528698Y-88546817D01*
X78499246Y-88536279D01*
X78470968Y-88522904D01*
X78444138Y-88506823D01*
X78419013Y-88488189D01*
X78395836Y-88467182D01*
X78374829Y-88444005D01*
X78356195Y-88418880D01*
X78340114Y-88392050D01*
X78326739Y-88363772D01*
X78316201Y-88334320D01*
X78308601Y-88303977D01*
X78304011Y-88273035D01*
X78302476Y-88241792D01*
X78302476Y-87529292D01*
X78304011Y-87498049D01*
X78308601Y-87467107D01*
X78316201Y-87436764D01*
X78326739Y-87407312D01*
X78340114Y-87379034D01*
X78356195Y-87352204D01*
X78374829Y-87327079D01*
X78395836Y-87303902D01*
X78419013Y-87282895D01*
X78444138Y-87264261D01*
X78470968Y-87248180D01*
X78499246Y-87234805D01*
X78528698Y-87224267D01*
X78559041Y-87216667D01*
X78589983Y-87212077D01*
X78621226Y-87210542D01*
X79258726Y-87210542D01*
X79289969Y-87212077D01*
X79289969Y-87212077D01*
G37*
D20*
X78939976Y-87885542D03*
D19*
G36*
X80864969Y-87212077D02*
X80895911Y-87216667D01*
X80926254Y-87224267D01*
X80955706Y-87234805D01*
X80983984Y-87248180D01*
X81010814Y-87264261D01*
X81035939Y-87282895D01*
X81059116Y-87303902D01*
X81080123Y-87327079D01*
X81098757Y-87352204D01*
X81114838Y-87379034D01*
X81128213Y-87407312D01*
X81138751Y-87436764D01*
X81146351Y-87467107D01*
X81150941Y-87498049D01*
X81152476Y-87529292D01*
X81152476Y-88241792D01*
X81150941Y-88273035D01*
X81146351Y-88303977D01*
X81138751Y-88334320D01*
X81128213Y-88363772D01*
X81114838Y-88392050D01*
X81098757Y-88418880D01*
X81080123Y-88444005D01*
X81059116Y-88467182D01*
X81035939Y-88488189D01*
X81010814Y-88506823D01*
X80983984Y-88522904D01*
X80955706Y-88536279D01*
X80926254Y-88546817D01*
X80895911Y-88554417D01*
X80864969Y-88559007D01*
X80833726Y-88560542D01*
X80196226Y-88560542D01*
X80164983Y-88559007D01*
X80134041Y-88554417D01*
X80103698Y-88546817D01*
X80074246Y-88536279D01*
X80045968Y-88522904D01*
X80019138Y-88506823D01*
X79994013Y-88488189D01*
X79970836Y-88467182D01*
X79949829Y-88444005D01*
X79931195Y-88418880D01*
X79915114Y-88392050D01*
X79901739Y-88363772D01*
X79891201Y-88334320D01*
X79883601Y-88303977D01*
X79879011Y-88273035D01*
X79877476Y-88241792D01*
X79877476Y-87529292D01*
X79879011Y-87498049D01*
X79883601Y-87467107D01*
X79891201Y-87436764D01*
X79901739Y-87407312D01*
X79915114Y-87379034D01*
X79931195Y-87352204D01*
X79949829Y-87327079D01*
X79970836Y-87303902D01*
X79994013Y-87282895D01*
X80019138Y-87264261D01*
X80045968Y-87248180D01*
X80074246Y-87234805D01*
X80103698Y-87224267D01*
X80134041Y-87216667D01*
X80164983Y-87212077D01*
X80196226Y-87210542D01*
X80833726Y-87210542D01*
X80864969Y-87212077D01*
X80864969Y-87212077D01*
G37*
D20*
X80514976Y-87885542D03*
G04 #@! TD*
D19*
G04 #@! TO.C,C24*
G36*
X73687493Y-85176535D02*
X73718435Y-85181125D01*
X73748778Y-85188725D01*
X73778230Y-85199263D01*
X73806508Y-85212638D01*
X73833338Y-85228719D01*
X73858463Y-85247353D01*
X73881640Y-85268360D01*
X73902647Y-85291537D01*
X73921281Y-85316662D01*
X73937362Y-85343492D01*
X73950737Y-85371770D01*
X73961275Y-85401222D01*
X73968875Y-85431565D01*
X73973465Y-85462507D01*
X73975000Y-85493750D01*
X73975000Y-86131250D01*
X73973465Y-86162493D01*
X73968875Y-86193435D01*
X73961275Y-86223778D01*
X73950737Y-86253230D01*
X73937362Y-86281508D01*
X73921281Y-86308338D01*
X73902647Y-86333463D01*
X73881640Y-86356640D01*
X73858463Y-86377647D01*
X73833338Y-86396281D01*
X73806508Y-86412362D01*
X73778230Y-86425737D01*
X73748778Y-86436275D01*
X73718435Y-86443875D01*
X73687493Y-86448465D01*
X73656250Y-86450000D01*
X72943750Y-86450000D01*
X72912507Y-86448465D01*
X72881565Y-86443875D01*
X72851222Y-86436275D01*
X72821770Y-86425737D01*
X72793492Y-86412362D01*
X72766662Y-86396281D01*
X72741537Y-86377647D01*
X72718360Y-86356640D01*
X72697353Y-86333463D01*
X72678719Y-86308338D01*
X72662638Y-86281508D01*
X72649263Y-86253230D01*
X72638725Y-86223778D01*
X72631125Y-86193435D01*
X72626535Y-86162493D01*
X72625000Y-86131250D01*
X72625000Y-85493750D01*
X72626535Y-85462507D01*
X72631125Y-85431565D01*
X72638725Y-85401222D01*
X72649263Y-85371770D01*
X72662638Y-85343492D01*
X72678719Y-85316662D01*
X72697353Y-85291537D01*
X72718360Y-85268360D01*
X72741537Y-85247353D01*
X72766662Y-85228719D01*
X72793492Y-85212638D01*
X72821770Y-85199263D01*
X72851222Y-85188725D01*
X72881565Y-85181125D01*
X72912507Y-85176535D01*
X72943750Y-85175000D01*
X73656250Y-85175000D01*
X73687493Y-85176535D01*
X73687493Y-85176535D01*
G37*
D20*
X73300000Y-85812500D03*
D19*
G36*
X73687493Y-86751535D02*
X73718435Y-86756125D01*
X73748778Y-86763725D01*
X73778230Y-86774263D01*
X73806508Y-86787638D01*
X73833338Y-86803719D01*
X73858463Y-86822353D01*
X73881640Y-86843360D01*
X73902647Y-86866537D01*
X73921281Y-86891662D01*
X73937362Y-86918492D01*
X73950737Y-86946770D01*
X73961275Y-86976222D01*
X73968875Y-87006565D01*
X73973465Y-87037507D01*
X73975000Y-87068750D01*
X73975000Y-87706250D01*
X73973465Y-87737493D01*
X73968875Y-87768435D01*
X73961275Y-87798778D01*
X73950737Y-87828230D01*
X73937362Y-87856508D01*
X73921281Y-87883338D01*
X73902647Y-87908463D01*
X73881640Y-87931640D01*
X73858463Y-87952647D01*
X73833338Y-87971281D01*
X73806508Y-87987362D01*
X73778230Y-88000737D01*
X73748778Y-88011275D01*
X73718435Y-88018875D01*
X73687493Y-88023465D01*
X73656250Y-88025000D01*
X72943750Y-88025000D01*
X72912507Y-88023465D01*
X72881565Y-88018875D01*
X72851222Y-88011275D01*
X72821770Y-88000737D01*
X72793492Y-87987362D01*
X72766662Y-87971281D01*
X72741537Y-87952647D01*
X72718360Y-87931640D01*
X72697353Y-87908463D01*
X72678719Y-87883338D01*
X72662638Y-87856508D01*
X72649263Y-87828230D01*
X72638725Y-87798778D01*
X72631125Y-87768435D01*
X72626535Y-87737493D01*
X72625000Y-87706250D01*
X72625000Y-87068750D01*
X72626535Y-87037507D01*
X72631125Y-87006565D01*
X72638725Y-86976222D01*
X72649263Y-86946770D01*
X72662638Y-86918492D01*
X72678719Y-86891662D01*
X72697353Y-86866537D01*
X72718360Y-86843360D01*
X72741537Y-86822353D01*
X72766662Y-86803719D01*
X72793492Y-86787638D01*
X72821770Y-86774263D01*
X72851222Y-86763725D01*
X72881565Y-86756125D01*
X72912507Y-86751535D01*
X72943750Y-86750000D01*
X73656250Y-86750000D01*
X73687493Y-86751535D01*
X73687493Y-86751535D01*
G37*
D20*
X73300000Y-87387500D03*
G04 #@! TD*
D19*
G04 #@! TO.C,C22*
G36*
X93362493Y-82526535D02*
X93393435Y-82531125D01*
X93423778Y-82538725D01*
X93453230Y-82549263D01*
X93481508Y-82562638D01*
X93508338Y-82578719D01*
X93533463Y-82597353D01*
X93556640Y-82618360D01*
X93577647Y-82641537D01*
X93596281Y-82666662D01*
X93612362Y-82693492D01*
X93625737Y-82721770D01*
X93636275Y-82751222D01*
X93643875Y-82781565D01*
X93648465Y-82812507D01*
X93650000Y-82843750D01*
X93650000Y-83556250D01*
X93648465Y-83587493D01*
X93643875Y-83618435D01*
X93636275Y-83648778D01*
X93625737Y-83678230D01*
X93612362Y-83706508D01*
X93596281Y-83733338D01*
X93577647Y-83758463D01*
X93556640Y-83781640D01*
X93533463Y-83802647D01*
X93508338Y-83821281D01*
X93481508Y-83837362D01*
X93453230Y-83850737D01*
X93423778Y-83861275D01*
X93393435Y-83868875D01*
X93362493Y-83873465D01*
X93331250Y-83875000D01*
X92693750Y-83875000D01*
X92662507Y-83873465D01*
X92631565Y-83868875D01*
X92601222Y-83861275D01*
X92571770Y-83850737D01*
X92543492Y-83837362D01*
X92516662Y-83821281D01*
X92491537Y-83802647D01*
X92468360Y-83781640D01*
X92447353Y-83758463D01*
X92428719Y-83733338D01*
X92412638Y-83706508D01*
X92399263Y-83678230D01*
X92388725Y-83648778D01*
X92381125Y-83618435D01*
X92376535Y-83587493D01*
X92375000Y-83556250D01*
X92375000Y-82843750D01*
X92376535Y-82812507D01*
X92381125Y-82781565D01*
X92388725Y-82751222D01*
X92399263Y-82721770D01*
X92412638Y-82693492D01*
X92428719Y-82666662D01*
X92447353Y-82641537D01*
X92468360Y-82618360D01*
X92491537Y-82597353D01*
X92516662Y-82578719D01*
X92543492Y-82562638D01*
X92571770Y-82549263D01*
X92601222Y-82538725D01*
X92631565Y-82531125D01*
X92662507Y-82526535D01*
X92693750Y-82525000D01*
X93331250Y-82525000D01*
X93362493Y-82526535D01*
X93362493Y-82526535D01*
G37*
D20*
X93012500Y-83200000D03*
D19*
G36*
X94937493Y-82526535D02*
X94968435Y-82531125D01*
X94998778Y-82538725D01*
X95028230Y-82549263D01*
X95056508Y-82562638D01*
X95083338Y-82578719D01*
X95108463Y-82597353D01*
X95131640Y-82618360D01*
X95152647Y-82641537D01*
X95171281Y-82666662D01*
X95187362Y-82693492D01*
X95200737Y-82721770D01*
X95211275Y-82751222D01*
X95218875Y-82781565D01*
X95223465Y-82812507D01*
X95225000Y-82843750D01*
X95225000Y-83556250D01*
X95223465Y-83587493D01*
X95218875Y-83618435D01*
X95211275Y-83648778D01*
X95200737Y-83678230D01*
X95187362Y-83706508D01*
X95171281Y-83733338D01*
X95152647Y-83758463D01*
X95131640Y-83781640D01*
X95108463Y-83802647D01*
X95083338Y-83821281D01*
X95056508Y-83837362D01*
X95028230Y-83850737D01*
X94998778Y-83861275D01*
X94968435Y-83868875D01*
X94937493Y-83873465D01*
X94906250Y-83875000D01*
X94268750Y-83875000D01*
X94237507Y-83873465D01*
X94206565Y-83868875D01*
X94176222Y-83861275D01*
X94146770Y-83850737D01*
X94118492Y-83837362D01*
X94091662Y-83821281D01*
X94066537Y-83802647D01*
X94043360Y-83781640D01*
X94022353Y-83758463D01*
X94003719Y-83733338D01*
X93987638Y-83706508D01*
X93974263Y-83678230D01*
X93963725Y-83648778D01*
X93956125Y-83618435D01*
X93951535Y-83587493D01*
X93950000Y-83556250D01*
X93950000Y-82843750D01*
X93951535Y-82812507D01*
X93956125Y-82781565D01*
X93963725Y-82751222D01*
X93974263Y-82721770D01*
X93987638Y-82693492D01*
X94003719Y-82666662D01*
X94022353Y-82641537D01*
X94043360Y-82618360D01*
X94066537Y-82597353D01*
X94091662Y-82578719D01*
X94118492Y-82562638D01*
X94146770Y-82549263D01*
X94176222Y-82538725D01*
X94206565Y-82531125D01*
X94237507Y-82526535D01*
X94268750Y-82525000D01*
X94906250Y-82525000D01*
X94937493Y-82526535D01*
X94937493Y-82526535D01*
G37*
D20*
X94587500Y-83200000D03*
G04 #@! TD*
D19*
G04 #@! TO.C,C25*
G36*
X83950078Y-82457504D02*
X83981020Y-82462094D01*
X84011363Y-82469694D01*
X84040815Y-82480232D01*
X84069093Y-82493607D01*
X84095923Y-82509688D01*
X84121048Y-82528322D01*
X84144225Y-82549329D01*
X84165232Y-82572506D01*
X84183866Y-82597631D01*
X84199947Y-82624461D01*
X84213322Y-82652739D01*
X84223860Y-82682191D01*
X84231460Y-82712534D01*
X84236050Y-82743476D01*
X84237585Y-82774719D01*
X84237585Y-83412219D01*
X84236050Y-83443462D01*
X84231460Y-83474404D01*
X84223860Y-83504747D01*
X84213322Y-83534199D01*
X84199947Y-83562477D01*
X84183866Y-83589307D01*
X84165232Y-83614432D01*
X84144225Y-83637609D01*
X84121048Y-83658616D01*
X84095923Y-83677250D01*
X84069093Y-83693331D01*
X84040815Y-83706706D01*
X84011363Y-83717244D01*
X83981020Y-83724844D01*
X83950078Y-83729434D01*
X83918835Y-83730969D01*
X83206335Y-83730969D01*
X83175092Y-83729434D01*
X83144150Y-83724844D01*
X83113807Y-83717244D01*
X83084355Y-83706706D01*
X83056077Y-83693331D01*
X83029247Y-83677250D01*
X83004122Y-83658616D01*
X82980945Y-83637609D01*
X82959938Y-83614432D01*
X82941304Y-83589307D01*
X82925223Y-83562477D01*
X82911848Y-83534199D01*
X82901310Y-83504747D01*
X82893710Y-83474404D01*
X82889120Y-83443462D01*
X82887585Y-83412219D01*
X82887585Y-82774719D01*
X82889120Y-82743476D01*
X82893710Y-82712534D01*
X82901310Y-82682191D01*
X82911848Y-82652739D01*
X82925223Y-82624461D01*
X82941304Y-82597631D01*
X82959938Y-82572506D01*
X82980945Y-82549329D01*
X83004122Y-82528322D01*
X83029247Y-82509688D01*
X83056077Y-82493607D01*
X83084355Y-82480232D01*
X83113807Y-82469694D01*
X83144150Y-82462094D01*
X83175092Y-82457504D01*
X83206335Y-82455969D01*
X83918835Y-82455969D01*
X83950078Y-82457504D01*
X83950078Y-82457504D01*
G37*
D20*
X83562585Y-83093469D03*
D19*
G36*
X83950078Y-84032504D02*
X83981020Y-84037094D01*
X84011363Y-84044694D01*
X84040815Y-84055232D01*
X84069093Y-84068607D01*
X84095923Y-84084688D01*
X84121048Y-84103322D01*
X84144225Y-84124329D01*
X84165232Y-84147506D01*
X84183866Y-84172631D01*
X84199947Y-84199461D01*
X84213322Y-84227739D01*
X84223860Y-84257191D01*
X84231460Y-84287534D01*
X84236050Y-84318476D01*
X84237585Y-84349719D01*
X84237585Y-84987219D01*
X84236050Y-85018462D01*
X84231460Y-85049404D01*
X84223860Y-85079747D01*
X84213322Y-85109199D01*
X84199947Y-85137477D01*
X84183866Y-85164307D01*
X84165232Y-85189432D01*
X84144225Y-85212609D01*
X84121048Y-85233616D01*
X84095923Y-85252250D01*
X84069093Y-85268331D01*
X84040815Y-85281706D01*
X84011363Y-85292244D01*
X83981020Y-85299844D01*
X83950078Y-85304434D01*
X83918835Y-85305969D01*
X83206335Y-85305969D01*
X83175092Y-85304434D01*
X83144150Y-85299844D01*
X83113807Y-85292244D01*
X83084355Y-85281706D01*
X83056077Y-85268331D01*
X83029247Y-85252250D01*
X83004122Y-85233616D01*
X82980945Y-85212609D01*
X82959938Y-85189432D01*
X82941304Y-85164307D01*
X82925223Y-85137477D01*
X82911848Y-85109199D01*
X82901310Y-85079747D01*
X82893710Y-85049404D01*
X82889120Y-85018462D01*
X82887585Y-84987219D01*
X82887585Y-84349719D01*
X82889120Y-84318476D01*
X82893710Y-84287534D01*
X82901310Y-84257191D01*
X82911848Y-84227739D01*
X82925223Y-84199461D01*
X82941304Y-84172631D01*
X82959938Y-84147506D01*
X82980945Y-84124329D01*
X83004122Y-84103322D01*
X83029247Y-84084688D01*
X83056077Y-84068607D01*
X83084355Y-84055232D01*
X83113807Y-84044694D01*
X83144150Y-84037094D01*
X83175092Y-84032504D01*
X83206335Y-84030969D01*
X83918835Y-84030969D01*
X83950078Y-84032504D01*
X83950078Y-84032504D01*
G37*
D20*
X83562585Y-84668469D03*
G04 #@! TD*
D19*
G04 #@! TO.C,R2*
G36*
X66062493Y-88326535D02*
X66093435Y-88331125D01*
X66123778Y-88338725D01*
X66153230Y-88349263D01*
X66181508Y-88362638D01*
X66208338Y-88378719D01*
X66233463Y-88397353D01*
X66256640Y-88418360D01*
X66277647Y-88441537D01*
X66296281Y-88466662D01*
X66312362Y-88493492D01*
X66325737Y-88521770D01*
X66336275Y-88551222D01*
X66343875Y-88581565D01*
X66348465Y-88612507D01*
X66350000Y-88643750D01*
X66350000Y-89356250D01*
X66348465Y-89387493D01*
X66343875Y-89418435D01*
X66336275Y-89448778D01*
X66325737Y-89478230D01*
X66312362Y-89506508D01*
X66296281Y-89533338D01*
X66277647Y-89558463D01*
X66256640Y-89581640D01*
X66233463Y-89602647D01*
X66208338Y-89621281D01*
X66181508Y-89637362D01*
X66153230Y-89650737D01*
X66123778Y-89661275D01*
X66093435Y-89668875D01*
X66062493Y-89673465D01*
X66031250Y-89675000D01*
X65393750Y-89675000D01*
X65362507Y-89673465D01*
X65331565Y-89668875D01*
X65301222Y-89661275D01*
X65271770Y-89650737D01*
X65243492Y-89637362D01*
X65216662Y-89621281D01*
X65191537Y-89602647D01*
X65168360Y-89581640D01*
X65147353Y-89558463D01*
X65128719Y-89533338D01*
X65112638Y-89506508D01*
X65099263Y-89478230D01*
X65088725Y-89448778D01*
X65081125Y-89418435D01*
X65076535Y-89387493D01*
X65075000Y-89356250D01*
X65075000Y-88643750D01*
X65076535Y-88612507D01*
X65081125Y-88581565D01*
X65088725Y-88551222D01*
X65099263Y-88521770D01*
X65112638Y-88493492D01*
X65128719Y-88466662D01*
X65147353Y-88441537D01*
X65168360Y-88418360D01*
X65191537Y-88397353D01*
X65216662Y-88378719D01*
X65243492Y-88362638D01*
X65271770Y-88349263D01*
X65301222Y-88338725D01*
X65331565Y-88331125D01*
X65362507Y-88326535D01*
X65393750Y-88325000D01*
X66031250Y-88325000D01*
X66062493Y-88326535D01*
X66062493Y-88326535D01*
G37*
D20*
X65712500Y-89000000D03*
D19*
G36*
X67637493Y-88326535D02*
X67668435Y-88331125D01*
X67698778Y-88338725D01*
X67728230Y-88349263D01*
X67756508Y-88362638D01*
X67783338Y-88378719D01*
X67808463Y-88397353D01*
X67831640Y-88418360D01*
X67852647Y-88441537D01*
X67871281Y-88466662D01*
X67887362Y-88493492D01*
X67900737Y-88521770D01*
X67911275Y-88551222D01*
X67918875Y-88581565D01*
X67923465Y-88612507D01*
X67925000Y-88643750D01*
X67925000Y-89356250D01*
X67923465Y-89387493D01*
X67918875Y-89418435D01*
X67911275Y-89448778D01*
X67900737Y-89478230D01*
X67887362Y-89506508D01*
X67871281Y-89533338D01*
X67852647Y-89558463D01*
X67831640Y-89581640D01*
X67808463Y-89602647D01*
X67783338Y-89621281D01*
X67756508Y-89637362D01*
X67728230Y-89650737D01*
X67698778Y-89661275D01*
X67668435Y-89668875D01*
X67637493Y-89673465D01*
X67606250Y-89675000D01*
X66968750Y-89675000D01*
X66937507Y-89673465D01*
X66906565Y-89668875D01*
X66876222Y-89661275D01*
X66846770Y-89650737D01*
X66818492Y-89637362D01*
X66791662Y-89621281D01*
X66766537Y-89602647D01*
X66743360Y-89581640D01*
X66722353Y-89558463D01*
X66703719Y-89533338D01*
X66687638Y-89506508D01*
X66674263Y-89478230D01*
X66663725Y-89448778D01*
X66656125Y-89418435D01*
X66651535Y-89387493D01*
X66650000Y-89356250D01*
X66650000Y-88643750D01*
X66651535Y-88612507D01*
X66656125Y-88581565D01*
X66663725Y-88551222D01*
X66674263Y-88521770D01*
X66687638Y-88493492D01*
X66703719Y-88466662D01*
X66722353Y-88441537D01*
X66743360Y-88418360D01*
X66766537Y-88397353D01*
X66791662Y-88378719D01*
X66818492Y-88362638D01*
X66846770Y-88349263D01*
X66876222Y-88338725D01*
X66906565Y-88331125D01*
X66937507Y-88326535D01*
X66968750Y-88325000D01*
X67606250Y-88325000D01*
X67637493Y-88326535D01*
X67637493Y-88326535D01*
G37*
D20*
X67287500Y-89000000D03*
G04 #@! TD*
D19*
G04 #@! TO.C,R9*
G36*
X110962493Y-87726535D02*
X110993435Y-87731125D01*
X111023778Y-87738725D01*
X111053230Y-87749263D01*
X111081508Y-87762638D01*
X111108338Y-87778719D01*
X111133463Y-87797353D01*
X111156640Y-87818360D01*
X111177647Y-87841537D01*
X111196281Y-87866662D01*
X111212362Y-87893492D01*
X111225737Y-87921770D01*
X111236275Y-87951222D01*
X111243875Y-87981565D01*
X111248465Y-88012507D01*
X111250000Y-88043750D01*
X111250000Y-88756250D01*
X111248465Y-88787493D01*
X111243875Y-88818435D01*
X111236275Y-88848778D01*
X111225737Y-88878230D01*
X111212362Y-88906508D01*
X111196281Y-88933338D01*
X111177647Y-88958463D01*
X111156640Y-88981640D01*
X111133463Y-89002647D01*
X111108338Y-89021281D01*
X111081508Y-89037362D01*
X111053230Y-89050737D01*
X111023778Y-89061275D01*
X110993435Y-89068875D01*
X110962493Y-89073465D01*
X110931250Y-89075000D01*
X110293750Y-89075000D01*
X110262507Y-89073465D01*
X110231565Y-89068875D01*
X110201222Y-89061275D01*
X110171770Y-89050737D01*
X110143492Y-89037362D01*
X110116662Y-89021281D01*
X110091537Y-89002647D01*
X110068360Y-88981640D01*
X110047353Y-88958463D01*
X110028719Y-88933338D01*
X110012638Y-88906508D01*
X109999263Y-88878230D01*
X109988725Y-88848778D01*
X109981125Y-88818435D01*
X109976535Y-88787493D01*
X109975000Y-88756250D01*
X109975000Y-88043750D01*
X109976535Y-88012507D01*
X109981125Y-87981565D01*
X109988725Y-87951222D01*
X109999263Y-87921770D01*
X110012638Y-87893492D01*
X110028719Y-87866662D01*
X110047353Y-87841537D01*
X110068360Y-87818360D01*
X110091537Y-87797353D01*
X110116662Y-87778719D01*
X110143492Y-87762638D01*
X110171770Y-87749263D01*
X110201222Y-87738725D01*
X110231565Y-87731125D01*
X110262507Y-87726535D01*
X110293750Y-87725000D01*
X110931250Y-87725000D01*
X110962493Y-87726535D01*
X110962493Y-87726535D01*
G37*
D20*
X110612500Y-88400000D03*
D19*
G36*
X112537493Y-87726535D02*
X112568435Y-87731125D01*
X112598778Y-87738725D01*
X112628230Y-87749263D01*
X112656508Y-87762638D01*
X112683338Y-87778719D01*
X112708463Y-87797353D01*
X112731640Y-87818360D01*
X112752647Y-87841537D01*
X112771281Y-87866662D01*
X112787362Y-87893492D01*
X112800737Y-87921770D01*
X112811275Y-87951222D01*
X112818875Y-87981565D01*
X112823465Y-88012507D01*
X112825000Y-88043750D01*
X112825000Y-88756250D01*
X112823465Y-88787493D01*
X112818875Y-88818435D01*
X112811275Y-88848778D01*
X112800737Y-88878230D01*
X112787362Y-88906508D01*
X112771281Y-88933338D01*
X112752647Y-88958463D01*
X112731640Y-88981640D01*
X112708463Y-89002647D01*
X112683338Y-89021281D01*
X112656508Y-89037362D01*
X112628230Y-89050737D01*
X112598778Y-89061275D01*
X112568435Y-89068875D01*
X112537493Y-89073465D01*
X112506250Y-89075000D01*
X111868750Y-89075000D01*
X111837507Y-89073465D01*
X111806565Y-89068875D01*
X111776222Y-89061275D01*
X111746770Y-89050737D01*
X111718492Y-89037362D01*
X111691662Y-89021281D01*
X111666537Y-89002647D01*
X111643360Y-88981640D01*
X111622353Y-88958463D01*
X111603719Y-88933338D01*
X111587638Y-88906508D01*
X111574263Y-88878230D01*
X111563725Y-88848778D01*
X111556125Y-88818435D01*
X111551535Y-88787493D01*
X111550000Y-88756250D01*
X111550000Y-88043750D01*
X111551535Y-88012507D01*
X111556125Y-87981565D01*
X111563725Y-87951222D01*
X111574263Y-87921770D01*
X111587638Y-87893492D01*
X111603719Y-87866662D01*
X111622353Y-87841537D01*
X111643360Y-87818360D01*
X111666537Y-87797353D01*
X111691662Y-87778719D01*
X111718492Y-87762638D01*
X111746770Y-87749263D01*
X111776222Y-87738725D01*
X111806565Y-87731125D01*
X111837507Y-87726535D01*
X111868750Y-87725000D01*
X112506250Y-87725000D01*
X112537493Y-87726535D01*
X112537493Y-87726535D01*
G37*
D20*
X112187500Y-88400000D03*
G04 #@! TD*
D19*
G04 #@! TO.C,R5*
G36*
X73287493Y-81776535D02*
X73318435Y-81781125D01*
X73348778Y-81788725D01*
X73378230Y-81799263D01*
X73406508Y-81812638D01*
X73433338Y-81828719D01*
X73458463Y-81847353D01*
X73481640Y-81868360D01*
X73502647Y-81891537D01*
X73521281Y-81916662D01*
X73537362Y-81943492D01*
X73550737Y-81971770D01*
X73561275Y-82001222D01*
X73568875Y-82031565D01*
X73573465Y-82062507D01*
X73575000Y-82093750D01*
X73575000Y-82731250D01*
X73573465Y-82762493D01*
X73568875Y-82793435D01*
X73561275Y-82823778D01*
X73550737Y-82853230D01*
X73537362Y-82881508D01*
X73521281Y-82908338D01*
X73502647Y-82933463D01*
X73481640Y-82956640D01*
X73458463Y-82977647D01*
X73433338Y-82996281D01*
X73406508Y-83012362D01*
X73378230Y-83025737D01*
X73348778Y-83036275D01*
X73318435Y-83043875D01*
X73287493Y-83048465D01*
X73256250Y-83050000D01*
X72543750Y-83050000D01*
X72512507Y-83048465D01*
X72481565Y-83043875D01*
X72451222Y-83036275D01*
X72421770Y-83025737D01*
X72393492Y-83012362D01*
X72366662Y-82996281D01*
X72341537Y-82977647D01*
X72318360Y-82956640D01*
X72297353Y-82933463D01*
X72278719Y-82908338D01*
X72262638Y-82881508D01*
X72249263Y-82853230D01*
X72238725Y-82823778D01*
X72231125Y-82793435D01*
X72226535Y-82762493D01*
X72225000Y-82731250D01*
X72225000Y-82093750D01*
X72226535Y-82062507D01*
X72231125Y-82031565D01*
X72238725Y-82001222D01*
X72249263Y-81971770D01*
X72262638Y-81943492D01*
X72278719Y-81916662D01*
X72297353Y-81891537D01*
X72318360Y-81868360D01*
X72341537Y-81847353D01*
X72366662Y-81828719D01*
X72393492Y-81812638D01*
X72421770Y-81799263D01*
X72451222Y-81788725D01*
X72481565Y-81781125D01*
X72512507Y-81776535D01*
X72543750Y-81775000D01*
X73256250Y-81775000D01*
X73287493Y-81776535D01*
X73287493Y-81776535D01*
G37*
D20*
X72900000Y-82412500D03*
D19*
G36*
X73287493Y-83351535D02*
X73318435Y-83356125D01*
X73348778Y-83363725D01*
X73378230Y-83374263D01*
X73406508Y-83387638D01*
X73433338Y-83403719D01*
X73458463Y-83422353D01*
X73481640Y-83443360D01*
X73502647Y-83466537D01*
X73521281Y-83491662D01*
X73537362Y-83518492D01*
X73550737Y-83546770D01*
X73561275Y-83576222D01*
X73568875Y-83606565D01*
X73573465Y-83637507D01*
X73575000Y-83668750D01*
X73575000Y-84306250D01*
X73573465Y-84337493D01*
X73568875Y-84368435D01*
X73561275Y-84398778D01*
X73550737Y-84428230D01*
X73537362Y-84456508D01*
X73521281Y-84483338D01*
X73502647Y-84508463D01*
X73481640Y-84531640D01*
X73458463Y-84552647D01*
X73433338Y-84571281D01*
X73406508Y-84587362D01*
X73378230Y-84600737D01*
X73348778Y-84611275D01*
X73318435Y-84618875D01*
X73287493Y-84623465D01*
X73256250Y-84625000D01*
X72543750Y-84625000D01*
X72512507Y-84623465D01*
X72481565Y-84618875D01*
X72451222Y-84611275D01*
X72421770Y-84600737D01*
X72393492Y-84587362D01*
X72366662Y-84571281D01*
X72341537Y-84552647D01*
X72318360Y-84531640D01*
X72297353Y-84508463D01*
X72278719Y-84483338D01*
X72262638Y-84456508D01*
X72249263Y-84428230D01*
X72238725Y-84398778D01*
X72231125Y-84368435D01*
X72226535Y-84337493D01*
X72225000Y-84306250D01*
X72225000Y-83668750D01*
X72226535Y-83637507D01*
X72231125Y-83606565D01*
X72238725Y-83576222D01*
X72249263Y-83546770D01*
X72262638Y-83518492D01*
X72278719Y-83491662D01*
X72297353Y-83466537D01*
X72318360Y-83443360D01*
X72341537Y-83422353D01*
X72366662Y-83403719D01*
X72393492Y-83387638D01*
X72421770Y-83374263D01*
X72451222Y-83363725D01*
X72481565Y-83356125D01*
X72512507Y-83351535D01*
X72543750Y-83350000D01*
X73256250Y-83350000D01*
X73287493Y-83351535D01*
X73287493Y-83351535D01*
G37*
D20*
X72900000Y-83987500D03*
G04 #@! TD*
D19*
G04 #@! TO.C,R11*
G36*
X115946421Y-81459271D02*
X115977363Y-81463861D01*
X116007706Y-81471461D01*
X116037158Y-81481999D01*
X116065436Y-81495374D01*
X116092266Y-81511455D01*
X116117391Y-81530089D01*
X116140568Y-81551096D01*
X116161575Y-81574273D01*
X116180209Y-81599398D01*
X116196290Y-81626228D01*
X116209665Y-81654506D01*
X116220203Y-81683958D01*
X116227803Y-81714301D01*
X116232393Y-81745243D01*
X116233928Y-81776486D01*
X116233928Y-82413986D01*
X116232393Y-82445229D01*
X116227803Y-82476171D01*
X116220203Y-82506514D01*
X116209665Y-82535966D01*
X116196290Y-82564244D01*
X116180209Y-82591074D01*
X116161575Y-82616199D01*
X116140568Y-82639376D01*
X116117391Y-82660383D01*
X116092266Y-82679017D01*
X116065436Y-82695098D01*
X116037158Y-82708473D01*
X116007706Y-82719011D01*
X115977363Y-82726611D01*
X115946421Y-82731201D01*
X115915178Y-82732736D01*
X115202678Y-82732736D01*
X115171435Y-82731201D01*
X115140493Y-82726611D01*
X115110150Y-82719011D01*
X115080698Y-82708473D01*
X115052420Y-82695098D01*
X115025590Y-82679017D01*
X115000465Y-82660383D01*
X114977288Y-82639376D01*
X114956281Y-82616199D01*
X114937647Y-82591074D01*
X114921566Y-82564244D01*
X114908191Y-82535966D01*
X114897653Y-82506514D01*
X114890053Y-82476171D01*
X114885463Y-82445229D01*
X114883928Y-82413986D01*
X114883928Y-81776486D01*
X114885463Y-81745243D01*
X114890053Y-81714301D01*
X114897653Y-81683958D01*
X114908191Y-81654506D01*
X114921566Y-81626228D01*
X114937647Y-81599398D01*
X114956281Y-81574273D01*
X114977288Y-81551096D01*
X115000465Y-81530089D01*
X115025590Y-81511455D01*
X115052420Y-81495374D01*
X115080698Y-81481999D01*
X115110150Y-81471461D01*
X115140493Y-81463861D01*
X115171435Y-81459271D01*
X115202678Y-81457736D01*
X115915178Y-81457736D01*
X115946421Y-81459271D01*
X115946421Y-81459271D01*
G37*
D20*
X115558928Y-82095236D03*
D19*
G36*
X115946421Y-83034271D02*
X115977363Y-83038861D01*
X116007706Y-83046461D01*
X116037158Y-83056999D01*
X116065436Y-83070374D01*
X116092266Y-83086455D01*
X116117391Y-83105089D01*
X116140568Y-83126096D01*
X116161575Y-83149273D01*
X116180209Y-83174398D01*
X116196290Y-83201228D01*
X116209665Y-83229506D01*
X116220203Y-83258958D01*
X116227803Y-83289301D01*
X116232393Y-83320243D01*
X116233928Y-83351486D01*
X116233928Y-83988986D01*
X116232393Y-84020229D01*
X116227803Y-84051171D01*
X116220203Y-84081514D01*
X116209665Y-84110966D01*
X116196290Y-84139244D01*
X116180209Y-84166074D01*
X116161575Y-84191199D01*
X116140568Y-84214376D01*
X116117391Y-84235383D01*
X116092266Y-84254017D01*
X116065436Y-84270098D01*
X116037158Y-84283473D01*
X116007706Y-84294011D01*
X115977363Y-84301611D01*
X115946421Y-84306201D01*
X115915178Y-84307736D01*
X115202678Y-84307736D01*
X115171435Y-84306201D01*
X115140493Y-84301611D01*
X115110150Y-84294011D01*
X115080698Y-84283473D01*
X115052420Y-84270098D01*
X115025590Y-84254017D01*
X115000465Y-84235383D01*
X114977288Y-84214376D01*
X114956281Y-84191199D01*
X114937647Y-84166074D01*
X114921566Y-84139244D01*
X114908191Y-84110966D01*
X114897653Y-84081514D01*
X114890053Y-84051171D01*
X114885463Y-84020229D01*
X114883928Y-83988986D01*
X114883928Y-83351486D01*
X114885463Y-83320243D01*
X114890053Y-83289301D01*
X114897653Y-83258958D01*
X114908191Y-83229506D01*
X114921566Y-83201228D01*
X114937647Y-83174398D01*
X114956281Y-83149273D01*
X114977288Y-83126096D01*
X115000465Y-83105089D01*
X115025590Y-83086455D01*
X115052420Y-83070374D01*
X115080698Y-83056999D01*
X115110150Y-83046461D01*
X115140493Y-83038861D01*
X115171435Y-83034271D01*
X115202678Y-83032736D01*
X115915178Y-83032736D01*
X115946421Y-83034271D01*
X115946421Y-83034271D01*
G37*
D20*
X115558928Y-83670236D03*
G04 #@! TD*
D19*
G04 #@! TO.C,R4*
G36*
X71087493Y-81776535D02*
X71118435Y-81781125D01*
X71148778Y-81788725D01*
X71178230Y-81799263D01*
X71206508Y-81812638D01*
X71233338Y-81828719D01*
X71258463Y-81847353D01*
X71281640Y-81868360D01*
X71302647Y-81891537D01*
X71321281Y-81916662D01*
X71337362Y-81943492D01*
X71350737Y-81971770D01*
X71361275Y-82001222D01*
X71368875Y-82031565D01*
X71373465Y-82062507D01*
X71375000Y-82093750D01*
X71375000Y-82731250D01*
X71373465Y-82762493D01*
X71368875Y-82793435D01*
X71361275Y-82823778D01*
X71350737Y-82853230D01*
X71337362Y-82881508D01*
X71321281Y-82908338D01*
X71302647Y-82933463D01*
X71281640Y-82956640D01*
X71258463Y-82977647D01*
X71233338Y-82996281D01*
X71206508Y-83012362D01*
X71178230Y-83025737D01*
X71148778Y-83036275D01*
X71118435Y-83043875D01*
X71087493Y-83048465D01*
X71056250Y-83050000D01*
X70343750Y-83050000D01*
X70312507Y-83048465D01*
X70281565Y-83043875D01*
X70251222Y-83036275D01*
X70221770Y-83025737D01*
X70193492Y-83012362D01*
X70166662Y-82996281D01*
X70141537Y-82977647D01*
X70118360Y-82956640D01*
X70097353Y-82933463D01*
X70078719Y-82908338D01*
X70062638Y-82881508D01*
X70049263Y-82853230D01*
X70038725Y-82823778D01*
X70031125Y-82793435D01*
X70026535Y-82762493D01*
X70025000Y-82731250D01*
X70025000Y-82093750D01*
X70026535Y-82062507D01*
X70031125Y-82031565D01*
X70038725Y-82001222D01*
X70049263Y-81971770D01*
X70062638Y-81943492D01*
X70078719Y-81916662D01*
X70097353Y-81891537D01*
X70118360Y-81868360D01*
X70141537Y-81847353D01*
X70166662Y-81828719D01*
X70193492Y-81812638D01*
X70221770Y-81799263D01*
X70251222Y-81788725D01*
X70281565Y-81781125D01*
X70312507Y-81776535D01*
X70343750Y-81775000D01*
X71056250Y-81775000D01*
X71087493Y-81776535D01*
X71087493Y-81776535D01*
G37*
D20*
X70700000Y-82412500D03*
D19*
G36*
X71087493Y-83351535D02*
X71118435Y-83356125D01*
X71148778Y-83363725D01*
X71178230Y-83374263D01*
X71206508Y-83387638D01*
X71233338Y-83403719D01*
X71258463Y-83422353D01*
X71281640Y-83443360D01*
X71302647Y-83466537D01*
X71321281Y-83491662D01*
X71337362Y-83518492D01*
X71350737Y-83546770D01*
X71361275Y-83576222D01*
X71368875Y-83606565D01*
X71373465Y-83637507D01*
X71375000Y-83668750D01*
X71375000Y-84306250D01*
X71373465Y-84337493D01*
X71368875Y-84368435D01*
X71361275Y-84398778D01*
X71350737Y-84428230D01*
X71337362Y-84456508D01*
X71321281Y-84483338D01*
X71302647Y-84508463D01*
X71281640Y-84531640D01*
X71258463Y-84552647D01*
X71233338Y-84571281D01*
X71206508Y-84587362D01*
X71178230Y-84600737D01*
X71148778Y-84611275D01*
X71118435Y-84618875D01*
X71087493Y-84623465D01*
X71056250Y-84625000D01*
X70343750Y-84625000D01*
X70312507Y-84623465D01*
X70281565Y-84618875D01*
X70251222Y-84611275D01*
X70221770Y-84600737D01*
X70193492Y-84587362D01*
X70166662Y-84571281D01*
X70141537Y-84552647D01*
X70118360Y-84531640D01*
X70097353Y-84508463D01*
X70078719Y-84483338D01*
X70062638Y-84456508D01*
X70049263Y-84428230D01*
X70038725Y-84398778D01*
X70031125Y-84368435D01*
X70026535Y-84337493D01*
X70025000Y-84306250D01*
X70025000Y-83668750D01*
X70026535Y-83637507D01*
X70031125Y-83606565D01*
X70038725Y-83576222D01*
X70049263Y-83546770D01*
X70062638Y-83518492D01*
X70078719Y-83491662D01*
X70097353Y-83466537D01*
X70118360Y-83443360D01*
X70141537Y-83422353D01*
X70166662Y-83403719D01*
X70193492Y-83387638D01*
X70221770Y-83374263D01*
X70251222Y-83363725D01*
X70281565Y-83356125D01*
X70312507Y-83351535D01*
X70343750Y-83350000D01*
X71056250Y-83350000D01*
X71087493Y-83351535D01*
X71087493Y-83351535D01*
G37*
D20*
X70700000Y-83987500D03*
G04 #@! TD*
D19*
G04 #@! TO.C,R12*
G36*
X118054621Y-81332371D02*
X118085563Y-81336961D01*
X118115906Y-81344561D01*
X118145358Y-81355099D01*
X118173636Y-81368474D01*
X118200466Y-81384555D01*
X118225591Y-81403189D01*
X118248768Y-81424196D01*
X118269775Y-81447373D01*
X118288409Y-81472498D01*
X118304490Y-81499328D01*
X118317865Y-81527606D01*
X118328403Y-81557058D01*
X118336003Y-81587401D01*
X118340593Y-81618343D01*
X118342128Y-81649586D01*
X118342128Y-82287086D01*
X118340593Y-82318329D01*
X118336003Y-82349271D01*
X118328403Y-82379614D01*
X118317865Y-82409066D01*
X118304490Y-82437344D01*
X118288409Y-82464174D01*
X118269775Y-82489299D01*
X118248768Y-82512476D01*
X118225591Y-82533483D01*
X118200466Y-82552117D01*
X118173636Y-82568198D01*
X118145358Y-82581573D01*
X118115906Y-82592111D01*
X118085563Y-82599711D01*
X118054621Y-82604301D01*
X118023378Y-82605836D01*
X117310878Y-82605836D01*
X117279635Y-82604301D01*
X117248693Y-82599711D01*
X117218350Y-82592111D01*
X117188898Y-82581573D01*
X117160620Y-82568198D01*
X117133790Y-82552117D01*
X117108665Y-82533483D01*
X117085488Y-82512476D01*
X117064481Y-82489299D01*
X117045847Y-82464174D01*
X117029766Y-82437344D01*
X117016391Y-82409066D01*
X117005853Y-82379614D01*
X116998253Y-82349271D01*
X116993663Y-82318329D01*
X116992128Y-82287086D01*
X116992128Y-81649586D01*
X116993663Y-81618343D01*
X116998253Y-81587401D01*
X117005853Y-81557058D01*
X117016391Y-81527606D01*
X117029766Y-81499328D01*
X117045847Y-81472498D01*
X117064481Y-81447373D01*
X117085488Y-81424196D01*
X117108665Y-81403189D01*
X117133790Y-81384555D01*
X117160620Y-81368474D01*
X117188898Y-81355099D01*
X117218350Y-81344561D01*
X117248693Y-81336961D01*
X117279635Y-81332371D01*
X117310878Y-81330836D01*
X118023378Y-81330836D01*
X118054621Y-81332371D01*
X118054621Y-81332371D01*
G37*
D20*
X117667128Y-81968336D03*
D19*
G36*
X118054621Y-82907371D02*
X118085563Y-82911961D01*
X118115906Y-82919561D01*
X118145358Y-82930099D01*
X118173636Y-82943474D01*
X118200466Y-82959555D01*
X118225591Y-82978189D01*
X118248768Y-82999196D01*
X118269775Y-83022373D01*
X118288409Y-83047498D01*
X118304490Y-83074328D01*
X118317865Y-83102606D01*
X118328403Y-83132058D01*
X118336003Y-83162401D01*
X118340593Y-83193343D01*
X118342128Y-83224586D01*
X118342128Y-83862086D01*
X118340593Y-83893329D01*
X118336003Y-83924271D01*
X118328403Y-83954614D01*
X118317865Y-83984066D01*
X118304490Y-84012344D01*
X118288409Y-84039174D01*
X118269775Y-84064299D01*
X118248768Y-84087476D01*
X118225591Y-84108483D01*
X118200466Y-84127117D01*
X118173636Y-84143198D01*
X118145358Y-84156573D01*
X118115906Y-84167111D01*
X118085563Y-84174711D01*
X118054621Y-84179301D01*
X118023378Y-84180836D01*
X117310878Y-84180836D01*
X117279635Y-84179301D01*
X117248693Y-84174711D01*
X117218350Y-84167111D01*
X117188898Y-84156573D01*
X117160620Y-84143198D01*
X117133790Y-84127117D01*
X117108665Y-84108483D01*
X117085488Y-84087476D01*
X117064481Y-84064299D01*
X117045847Y-84039174D01*
X117029766Y-84012344D01*
X117016391Y-83984066D01*
X117005853Y-83954614D01*
X116998253Y-83924271D01*
X116993663Y-83893329D01*
X116992128Y-83862086D01*
X116992128Y-83224586D01*
X116993663Y-83193343D01*
X116998253Y-83162401D01*
X117005853Y-83132058D01*
X117016391Y-83102606D01*
X117029766Y-83074328D01*
X117045847Y-83047498D01*
X117064481Y-83022373D01*
X117085488Y-82999196D01*
X117108665Y-82978189D01*
X117133790Y-82959555D01*
X117160620Y-82943474D01*
X117188898Y-82930099D01*
X117218350Y-82919561D01*
X117248693Y-82911961D01*
X117279635Y-82907371D01*
X117310878Y-82905836D01*
X118023378Y-82905836D01*
X118054621Y-82907371D01*
X118054621Y-82907371D01*
G37*
D20*
X117667128Y-83543336D03*
G04 #@! TD*
D19*
G04 #@! TO.C,R6*
G36*
X78164969Y-77712077D02*
X78195911Y-77716667D01*
X78226254Y-77724267D01*
X78255706Y-77734805D01*
X78283984Y-77748180D01*
X78310814Y-77764261D01*
X78335939Y-77782895D01*
X78359116Y-77803902D01*
X78380123Y-77827079D01*
X78398757Y-77852204D01*
X78414838Y-77879034D01*
X78428213Y-77907312D01*
X78438751Y-77936764D01*
X78446351Y-77967107D01*
X78450941Y-77998049D01*
X78452476Y-78029292D01*
X78452476Y-78741792D01*
X78450941Y-78773035D01*
X78446351Y-78803977D01*
X78438751Y-78834320D01*
X78428213Y-78863772D01*
X78414838Y-78892050D01*
X78398757Y-78918880D01*
X78380123Y-78944005D01*
X78359116Y-78967182D01*
X78335939Y-78988189D01*
X78310814Y-79006823D01*
X78283984Y-79022904D01*
X78255706Y-79036279D01*
X78226254Y-79046817D01*
X78195911Y-79054417D01*
X78164969Y-79059007D01*
X78133726Y-79060542D01*
X77496226Y-79060542D01*
X77464983Y-79059007D01*
X77434041Y-79054417D01*
X77403698Y-79046817D01*
X77374246Y-79036279D01*
X77345968Y-79022904D01*
X77319138Y-79006823D01*
X77294013Y-78988189D01*
X77270836Y-78967182D01*
X77249829Y-78944005D01*
X77231195Y-78918880D01*
X77215114Y-78892050D01*
X77201739Y-78863772D01*
X77191201Y-78834320D01*
X77183601Y-78803977D01*
X77179011Y-78773035D01*
X77177476Y-78741792D01*
X77177476Y-78029292D01*
X77179011Y-77998049D01*
X77183601Y-77967107D01*
X77191201Y-77936764D01*
X77201739Y-77907312D01*
X77215114Y-77879034D01*
X77231195Y-77852204D01*
X77249829Y-77827079D01*
X77270836Y-77803902D01*
X77294013Y-77782895D01*
X77319138Y-77764261D01*
X77345968Y-77748180D01*
X77374246Y-77734805D01*
X77403698Y-77724267D01*
X77434041Y-77716667D01*
X77464983Y-77712077D01*
X77496226Y-77710542D01*
X78133726Y-77710542D01*
X78164969Y-77712077D01*
X78164969Y-77712077D01*
G37*
D20*
X77814976Y-78385542D03*
D19*
G36*
X76589969Y-77712077D02*
X76620911Y-77716667D01*
X76651254Y-77724267D01*
X76680706Y-77734805D01*
X76708984Y-77748180D01*
X76735814Y-77764261D01*
X76760939Y-77782895D01*
X76784116Y-77803902D01*
X76805123Y-77827079D01*
X76823757Y-77852204D01*
X76839838Y-77879034D01*
X76853213Y-77907312D01*
X76863751Y-77936764D01*
X76871351Y-77967107D01*
X76875941Y-77998049D01*
X76877476Y-78029292D01*
X76877476Y-78741792D01*
X76875941Y-78773035D01*
X76871351Y-78803977D01*
X76863751Y-78834320D01*
X76853213Y-78863772D01*
X76839838Y-78892050D01*
X76823757Y-78918880D01*
X76805123Y-78944005D01*
X76784116Y-78967182D01*
X76760939Y-78988189D01*
X76735814Y-79006823D01*
X76708984Y-79022904D01*
X76680706Y-79036279D01*
X76651254Y-79046817D01*
X76620911Y-79054417D01*
X76589969Y-79059007D01*
X76558726Y-79060542D01*
X75921226Y-79060542D01*
X75889983Y-79059007D01*
X75859041Y-79054417D01*
X75828698Y-79046817D01*
X75799246Y-79036279D01*
X75770968Y-79022904D01*
X75744138Y-79006823D01*
X75719013Y-78988189D01*
X75695836Y-78967182D01*
X75674829Y-78944005D01*
X75656195Y-78918880D01*
X75640114Y-78892050D01*
X75626739Y-78863772D01*
X75616201Y-78834320D01*
X75608601Y-78803977D01*
X75604011Y-78773035D01*
X75602476Y-78741792D01*
X75602476Y-78029292D01*
X75604011Y-77998049D01*
X75608601Y-77967107D01*
X75616201Y-77936764D01*
X75626739Y-77907312D01*
X75640114Y-77879034D01*
X75656195Y-77852204D01*
X75674829Y-77827079D01*
X75695836Y-77803902D01*
X75719013Y-77782895D01*
X75744138Y-77764261D01*
X75770968Y-77748180D01*
X75799246Y-77734805D01*
X75828698Y-77724267D01*
X75859041Y-77716667D01*
X75889983Y-77712077D01*
X75921226Y-77710542D01*
X76558726Y-77710542D01*
X76589969Y-77712077D01*
X76589969Y-77712077D01*
G37*
D20*
X76239976Y-78385542D03*
G04 #@! TD*
D19*
G04 #@! TO.C,R14*
G36*
X137887493Y-77251535D02*
X137918435Y-77256125D01*
X137948778Y-77263725D01*
X137978230Y-77274263D01*
X138006508Y-77287638D01*
X138033338Y-77303719D01*
X138058463Y-77322353D01*
X138081640Y-77343360D01*
X138102647Y-77366537D01*
X138121281Y-77391662D01*
X138137362Y-77418492D01*
X138150737Y-77446770D01*
X138161275Y-77476222D01*
X138168875Y-77506565D01*
X138173465Y-77537507D01*
X138175000Y-77568750D01*
X138175000Y-78206250D01*
X138173465Y-78237493D01*
X138168875Y-78268435D01*
X138161275Y-78298778D01*
X138150737Y-78328230D01*
X138137362Y-78356508D01*
X138121281Y-78383338D01*
X138102647Y-78408463D01*
X138081640Y-78431640D01*
X138058463Y-78452647D01*
X138033338Y-78471281D01*
X138006508Y-78487362D01*
X137978230Y-78500737D01*
X137948778Y-78511275D01*
X137918435Y-78518875D01*
X137887493Y-78523465D01*
X137856250Y-78525000D01*
X137143750Y-78525000D01*
X137112507Y-78523465D01*
X137081565Y-78518875D01*
X137051222Y-78511275D01*
X137021770Y-78500737D01*
X136993492Y-78487362D01*
X136966662Y-78471281D01*
X136941537Y-78452647D01*
X136918360Y-78431640D01*
X136897353Y-78408463D01*
X136878719Y-78383338D01*
X136862638Y-78356508D01*
X136849263Y-78328230D01*
X136838725Y-78298778D01*
X136831125Y-78268435D01*
X136826535Y-78237493D01*
X136825000Y-78206250D01*
X136825000Y-77568750D01*
X136826535Y-77537507D01*
X136831125Y-77506565D01*
X136838725Y-77476222D01*
X136849263Y-77446770D01*
X136862638Y-77418492D01*
X136878719Y-77391662D01*
X136897353Y-77366537D01*
X136918360Y-77343360D01*
X136941537Y-77322353D01*
X136966662Y-77303719D01*
X136993492Y-77287638D01*
X137021770Y-77274263D01*
X137051222Y-77263725D01*
X137081565Y-77256125D01*
X137112507Y-77251535D01*
X137143750Y-77250000D01*
X137856250Y-77250000D01*
X137887493Y-77251535D01*
X137887493Y-77251535D01*
G37*
D20*
X137500000Y-77887500D03*
D19*
G36*
X137887493Y-75676535D02*
X137918435Y-75681125D01*
X137948778Y-75688725D01*
X137978230Y-75699263D01*
X138006508Y-75712638D01*
X138033338Y-75728719D01*
X138058463Y-75747353D01*
X138081640Y-75768360D01*
X138102647Y-75791537D01*
X138121281Y-75816662D01*
X138137362Y-75843492D01*
X138150737Y-75871770D01*
X138161275Y-75901222D01*
X138168875Y-75931565D01*
X138173465Y-75962507D01*
X138175000Y-75993750D01*
X138175000Y-76631250D01*
X138173465Y-76662493D01*
X138168875Y-76693435D01*
X138161275Y-76723778D01*
X138150737Y-76753230D01*
X138137362Y-76781508D01*
X138121281Y-76808338D01*
X138102647Y-76833463D01*
X138081640Y-76856640D01*
X138058463Y-76877647D01*
X138033338Y-76896281D01*
X138006508Y-76912362D01*
X137978230Y-76925737D01*
X137948778Y-76936275D01*
X137918435Y-76943875D01*
X137887493Y-76948465D01*
X137856250Y-76950000D01*
X137143750Y-76950000D01*
X137112507Y-76948465D01*
X137081565Y-76943875D01*
X137051222Y-76936275D01*
X137021770Y-76925737D01*
X136993492Y-76912362D01*
X136966662Y-76896281D01*
X136941537Y-76877647D01*
X136918360Y-76856640D01*
X136897353Y-76833463D01*
X136878719Y-76808338D01*
X136862638Y-76781508D01*
X136849263Y-76753230D01*
X136838725Y-76723778D01*
X136831125Y-76693435D01*
X136826535Y-76662493D01*
X136825000Y-76631250D01*
X136825000Y-75993750D01*
X136826535Y-75962507D01*
X136831125Y-75931565D01*
X136838725Y-75901222D01*
X136849263Y-75871770D01*
X136862638Y-75843492D01*
X136878719Y-75816662D01*
X136897353Y-75791537D01*
X136918360Y-75768360D01*
X136941537Y-75747353D01*
X136966662Y-75728719D01*
X136993492Y-75712638D01*
X137021770Y-75699263D01*
X137051222Y-75688725D01*
X137081565Y-75681125D01*
X137112507Y-75676535D01*
X137143750Y-75675000D01*
X137856250Y-75675000D01*
X137887493Y-75676535D01*
X137887493Y-75676535D01*
G37*
D20*
X137500000Y-76312500D03*
G04 #@! TD*
D19*
G04 #@! TO.C,R7*
G36*
X93487493Y-75876535D02*
X93518435Y-75881125D01*
X93548778Y-75888725D01*
X93578230Y-75899263D01*
X93606508Y-75912638D01*
X93633338Y-75928719D01*
X93658463Y-75947353D01*
X93681640Y-75968360D01*
X93702647Y-75991537D01*
X93721281Y-76016662D01*
X93737362Y-76043492D01*
X93750737Y-76071770D01*
X93761275Y-76101222D01*
X93768875Y-76131565D01*
X93773465Y-76162507D01*
X93775000Y-76193750D01*
X93775000Y-76831250D01*
X93773465Y-76862493D01*
X93768875Y-76893435D01*
X93761275Y-76923778D01*
X93750737Y-76953230D01*
X93737362Y-76981508D01*
X93721281Y-77008338D01*
X93702647Y-77033463D01*
X93681640Y-77056640D01*
X93658463Y-77077647D01*
X93633338Y-77096281D01*
X93606508Y-77112362D01*
X93578230Y-77125737D01*
X93548778Y-77136275D01*
X93518435Y-77143875D01*
X93487493Y-77148465D01*
X93456250Y-77150000D01*
X92743750Y-77150000D01*
X92712507Y-77148465D01*
X92681565Y-77143875D01*
X92651222Y-77136275D01*
X92621770Y-77125737D01*
X92593492Y-77112362D01*
X92566662Y-77096281D01*
X92541537Y-77077647D01*
X92518360Y-77056640D01*
X92497353Y-77033463D01*
X92478719Y-77008338D01*
X92462638Y-76981508D01*
X92449263Y-76953230D01*
X92438725Y-76923778D01*
X92431125Y-76893435D01*
X92426535Y-76862493D01*
X92425000Y-76831250D01*
X92425000Y-76193750D01*
X92426535Y-76162507D01*
X92431125Y-76131565D01*
X92438725Y-76101222D01*
X92449263Y-76071770D01*
X92462638Y-76043492D01*
X92478719Y-76016662D01*
X92497353Y-75991537D01*
X92518360Y-75968360D01*
X92541537Y-75947353D01*
X92566662Y-75928719D01*
X92593492Y-75912638D01*
X92621770Y-75899263D01*
X92651222Y-75888725D01*
X92681565Y-75881125D01*
X92712507Y-75876535D01*
X92743750Y-75875000D01*
X93456250Y-75875000D01*
X93487493Y-75876535D01*
X93487493Y-75876535D01*
G37*
D20*
X93100000Y-76512500D03*
D19*
G36*
X93487493Y-77451535D02*
X93518435Y-77456125D01*
X93548778Y-77463725D01*
X93578230Y-77474263D01*
X93606508Y-77487638D01*
X93633338Y-77503719D01*
X93658463Y-77522353D01*
X93681640Y-77543360D01*
X93702647Y-77566537D01*
X93721281Y-77591662D01*
X93737362Y-77618492D01*
X93750737Y-77646770D01*
X93761275Y-77676222D01*
X93768875Y-77706565D01*
X93773465Y-77737507D01*
X93775000Y-77768750D01*
X93775000Y-78406250D01*
X93773465Y-78437493D01*
X93768875Y-78468435D01*
X93761275Y-78498778D01*
X93750737Y-78528230D01*
X93737362Y-78556508D01*
X93721281Y-78583338D01*
X93702647Y-78608463D01*
X93681640Y-78631640D01*
X93658463Y-78652647D01*
X93633338Y-78671281D01*
X93606508Y-78687362D01*
X93578230Y-78700737D01*
X93548778Y-78711275D01*
X93518435Y-78718875D01*
X93487493Y-78723465D01*
X93456250Y-78725000D01*
X92743750Y-78725000D01*
X92712507Y-78723465D01*
X92681565Y-78718875D01*
X92651222Y-78711275D01*
X92621770Y-78700737D01*
X92593492Y-78687362D01*
X92566662Y-78671281D01*
X92541537Y-78652647D01*
X92518360Y-78631640D01*
X92497353Y-78608463D01*
X92478719Y-78583338D01*
X92462638Y-78556508D01*
X92449263Y-78528230D01*
X92438725Y-78498778D01*
X92431125Y-78468435D01*
X92426535Y-78437493D01*
X92425000Y-78406250D01*
X92425000Y-77768750D01*
X92426535Y-77737507D01*
X92431125Y-77706565D01*
X92438725Y-77676222D01*
X92449263Y-77646770D01*
X92462638Y-77618492D01*
X92478719Y-77591662D01*
X92497353Y-77566537D01*
X92518360Y-77543360D01*
X92541537Y-77522353D01*
X92566662Y-77503719D01*
X92593492Y-77487638D01*
X92621770Y-77474263D01*
X92651222Y-77463725D01*
X92681565Y-77456125D01*
X92712507Y-77451535D01*
X92743750Y-77450000D01*
X93456250Y-77450000D01*
X93487493Y-77451535D01*
X93487493Y-77451535D01*
G37*
D20*
X93100000Y-78087500D03*
G04 #@! TD*
D15*
G04 #@! TO.C,U10*
X64741170Y-80635306D03*
X66011170Y-80635306D03*
X67281170Y-80635306D03*
X68551170Y-80635306D03*
X68551170Y-86035306D03*
X67281170Y-86035306D03*
X66011170Y-86035306D03*
X64741170Y-86035306D03*
G04 #@! TD*
G04 #@! TO.C,U21*
X109691528Y-80131936D03*
X110961528Y-80131936D03*
X112231528Y-80131936D03*
X113501528Y-80131936D03*
X113501528Y-85531936D03*
X112231528Y-85531936D03*
X110961528Y-85531936D03*
X109691528Y-85531936D03*
G04 #@! TD*
D35*
G04 #@! TO.C,U23*
X130019325Y-85517002D03*
X130019325Y-84247002D03*
X130019325Y-82977002D03*
X130019325Y-81707002D03*
X130019325Y-80437002D03*
X130019325Y-79167002D03*
X130019325Y-77897002D03*
X130019325Y-76627002D03*
X135419325Y-76627002D03*
X135419325Y-77897002D03*
X135419325Y-79167002D03*
X135419325Y-80437002D03*
X135419325Y-81707002D03*
X135419325Y-82977002D03*
X135419325Y-84247002D03*
X135419325Y-85517002D03*
G04 #@! TD*
G04 #@! TO.C,U12*
X85619891Y-85725799D03*
X85619891Y-84455799D03*
X85619891Y-83185799D03*
X85619891Y-81915799D03*
X85619891Y-80645799D03*
X85619891Y-79375799D03*
X85619891Y-78105799D03*
X85619891Y-76835799D03*
X91019891Y-76835799D03*
X91019891Y-78105799D03*
X91019891Y-79375799D03*
X91019891Y-80645799D03*
X91019891Y-81915799D03*
X91019891Y-83185799D03*
X91019891Y-84455799D03*
X91019891Y-85725799D03*
G04 #@! TD*
D19*
G04 #@! TO.C,C11*
G36*
X59287493Y-99576535D02*
X59318435Y-99581125D01*
X59348778Y-99588725D01*
X59378230Y-99599263D01*
X59406508Y-99612638D01*
X59433338Y-99628719D01*
X59458463Y-99647353D01*
X59481640Y-99668360D01*
X59502647Y-99691537D01*
X59521281Y-99716662D01*
X59537362Y-99743492D01*
X59550737Y-99771770D01*
X59561275Y-99801222D01*
X59568875Y-99831565D01*
X59573465Y-99862507D01*
X59575000Y-99893750D01*
X59575000Y-100531250D01*
X59573465Y-100562493D01*
X59568875Y-100593435D01*
X59561275Y-100623778D01*
X59550737Y-100653230D01*
X59537362Y-100681508D01*
X59521281Y-100708338D01*
X59502647Y-100733463D01*
X59481640Y-100756640D01*
X59458463Y-100777647D01*
X59433338Y-100796281D01*
X59406508Y-100812362D01*
X59378230Y-100825737D01*
X59348778Y-100836275D01*
X59318435Y-100843875D01*
X59287493Y-100848465D01*
X59256250Y-100850000D01*
X58543750Y-100850000D01*
X58512507Y-100848465D01*
X58481565Y-100843875D01*
X58451222Y-100836275D01*
X58421770Y-100825737D01*
X58393492Y-100812362D01*
X58366662Y-100796281D01*
X58341537Y-100777647D01*
X58318360Y-100756640D01*
X58297353Y-100733463D01*
X58278719Y-100708338D01*
X58262638Y-100681508D01*
X58249263Y-100653230D01*
X58238725Y-100623778D01*
X58231125Y-100593435D01*
X58226535Y-100562493D01*
X58225000Y-100531250D01*
X58225000Y-99893750D01*
X58226535Y-99862507D01*
X58231125Y-99831565D01*
X58238725Y-99801222D01*
X58249263Y-99771770D01*
X58262638Y-99743492D01*
X58278719Y-99716662D01*
X58297353Y-99691537D01*
X58318360Y-99668360D01*
X58341537Y-99647353D01*
X58366662Y-99628719D01*
X58393492Y-99612638D01*
X58421770Y-99599263D01*
X58451222Y-99588725D01*
X58481565Y-99581125D01*
X58512507Y-99576535D01*
X58543750Y-99575000D01*
X59256250Y-99575000D01*
X59287493Y-99576535D01*
X59287493Y-99576535D01*
G37*
D20*
X58900000Y-100212500D03*
D19*
G36*
X59287493Y-101151535D02*
X59318435Y-101156125D01*
X59348778Y-101163725D01*
X59378230Y-101174263D01*
X59406508Y-101187638D01*
X59433338Y-101203719D01*
X59458463Y-101222353D01*
X59481640Y-101243360D01*
X59502647Y-101266537D01*
X59521281Y-101291662D01*
X59537362Y-101318492D01*
X59550737Y-101346770D01*
X59561275Y-101376222D01*
X59568875Y-101406565D01*
X59573465Y-101437507D01*
X59575000Y-101468750D01*
X59575000Y-102106250D01*
X59573465Y-102137493D01*
X59568875Y-102168435D01*
X59561275Y-102198778D01*
X59550737Y-102228230D01*
X59537362Y-102256508D01*
X59521281Y-102283338D01*
X59502647Y-102308463D01*
X59481640Y-102331640D01*
X59458463Y-102352647D01*
X59433338Y-102371281D01*
X59406508Y-102387362D01*
X59378230Y-102400737D01*
X59348778Y-102411275D01*
X59318435Y-102418875D01*
X59287493Y-102423465D01*
X59256250Y-102425000D01*
X58543750Y-102425000D01*
X58512507Y-102423465D01*
X58481565Y-102418875D01*
X58451222Y-102411275D01*
X58421770Y-102400737D01*
X58393492Y-102387362D01*
X58366662Y-102371281D01*
X58341537Y-102352647D01*
X58318360Y-102331640D01*
X58297353Y-102308463D01*
X58278719Y-102283338D01*
X58262638Y-102256508D01*
X58249263Y-102228230D01*
X58238725Y-102198778D01*
X58231125Y-102168435D01*
X58226535Y-102137493D01*
X58225000Y-102106250D01*
X58225000Y-101468750D01*
X58226535Y-101437507D01*
X58231125Y-101406565D01*
X58238725Y-101376222D01*
X58249263Y-101346770D01*
X58262638Y-101318492D01*
X58278719Y-101291662D01*
X58297353Y-101266537D01*
X58318360Y-101243360D01*
X58341537Y-101222353D01*
X58366662Y-101203719D01*
X58393492Y-101187638D01*
X58421770Y-101174263D01*
X58451222Y-101163725D01*
X58481565Y-101156125D01*
X58512507Y-101151535D01*
X58543750Y-101150000D01*
X59256250Y-101150000D01*
X59287493Y-101151535D01*
X59287493Y-101151535D01*
G37*
D20*
X58900000Y-101787500D03*
G04 #@! TD*
D29*
G04 #@! TO.C,U8*
X57899170Y-98647306D03*
X56949170Y-96647306D03*
X58849170Y-96647306D03*
G04 #@! TD*
D15*
G04 #@! TO.C,U11*
X78932476Y-85885542D03*
X77662476Y-85885542D03*
X76392476Y-85885542D03*
X75122476Y-85885542D03*
X75122476Y-80485542D03*
X76392476Y-80485542D03*
X77662476Y-80485542D03*
X78932476Y-80485542D03*
G04 #@! TD*
D26*
G04 #@! TO.C,J8*
X116500000Y-63500000D03*
X113960000Y-63500000D03*
X113960000Y-68580000D03*
X116500000Y-68580000D03*
G04 #@! TD*
M02*
```
