## Supplementary material for "Stimjim: open source hardware for precise electrical stimulation": Fabrication (Gerber) files for main board: stimjim-In1.Cu.g2

```
G04 #@! TF.GenerationSoftware,KiCad,Pcbnew,5.0.2-bee76a0~70~ubuntu18.04.1*
G04 #@! TF.CreationDate,2019-11-01T00:59:48-07:00*
G04 #@! TF.ProjectId,stimjim,7374696d-6a69-46d2-9e6b-696361645f70,rev?*
G04 #@! TF.SameCoordinates,Original*
G04 #@! TF.FileFunction,Copper,L2,Inr*
G04 #@! TF.FilePolarity,Positive*
%FSLAX46Y46*%
G04 Gerber Fmt 4.6, Leading zero omitted, Abs format (unit mm)*
G04 Created by KiCad (PCBNEW 5.0.2-bee76a0~70~ubuntu18.04.1) date Fri 01 Nov 2019 12:59:48 AM PDT*
%MOMM*%
%LPD*%
G01*
G04 APERTURE LIST*
G04 #@! TA.AperFunction,ViaPad*
%ADD10C,1.000000*%
G04 #@! TD*
G04 #@! TA.AperFunction,ViaPad*
%ADD11R,1.000000X1.000000*%
G04 #@! TD*
G04 #@! TA.AperFunction,ViaPad*
%ADD12C,1.800000*%
G04 #@! TD*
G04 #@! TA.AperFunction,ViaPad*
%ADD13R,1.800000X1.800000*%
G04 #@! TD*
G04 #@! TA.AperFunction,ViaPad*
%ADD14C,2.000000*%
G04 #@! TD*
G04 #@! TA.AperFunction,ViaPad*
%ADD15C,1.524000*%
G04 #@! TD*
G04 #@! TA.AperFunction,ViaPad*
%ADD16C,1.700000*%
G04 #@! TD*
G04 #@! TA.AperFunction,ViaPad*
%ADD17R,1.700000X1.700000*%
G04 #@! TD*
G04 #@! TA.AperFunction,ViaPad*
%ADD18C,1.600000*%
G04 #@! TD*
G04 #@! TA.AperFunction,ViaPad*
%ADD19R,1.600000X1.600000*%
G04 #@! TD*
G04 #@! TA.AperFunction,ViaPad*
%ADD20C,3.000000*%
G04 #@! TD*
G04 #@! TA.AperFunction,ViaPad*
%ADD21C,0.800000*%
G04 #@! TD*
G04 #@! TA.AperFunction,Conductor*
%ADD22C,0.254000*%
G04 #@! TD*
G04 APERTURE END LIST*
D10*
G04 #@! TO.N,VUSB*
G04 #@! TO.C,TP47*
X74500000Y-133500000D03*
G04 #@! TD*
G04 #@! TO.N,GND*
G04 #@! TO.C,TP35*
X45500000Y-81400000D03*
G04 #@! TD*
G04 #@! TO.N,GND*
G04 #@! TO.C,TP36*
X45600000Y-103500000D03*
G04 #@! TD*
G04 #@! TO.N,GND*
G04 #@! TO.C,TP46*
X127250000Y-124800000D03*
G04 #@! TD*
G04 #@! TO.N,MISO_1i*
G04 #@! TO.C,TP45*
X63700000Y-106000000D03*
G04 #@! TD*
G04 #@! TO.N,OE1_0i*
G04 #@! TO.C,TP38*
X122000000Y-106300000D03*
G04 #@! TD*
G04 #@! TO.N,MOSI_0i*
G04 #@! TO.C,TP37*
X103950000Y-106300000D03*
G04 #@! TD*
G04 #@! TO.N,OE0_0i*
G04 #@! TO.C,TP39*
X117900000Y-106150000D03*
G04 #@! TD*
G04 #@! TO.N,MISO_0i*
G04 #@! TO.C,TP34*
X108600000Y-106400000D03*
G04 #@! TD*
G04 #@! TO.N,GND_0*
G04 #@! TO.C,TP33*
X118100000Y-73900000D03*
G04 #@! TD*
G04 #@! TO.N,GND_0*
G04 #@! TO.C,TP32*
X111350000Y-73900000D03*
G04 #@! TD*
G04 #@! TO.N,GND_0*
G04 #@! TO.C,TP31*
X131650000Y-106600000D03*
G04 #@! TD*
G04 #@! TO.N,CS0_0i*
G04 #@! TO.C,TP41*
X113750000Y-105900000D03*
G04 #@! TD*
G04 #@! TO.N,CS1_0i*
G04 #@! TO.C,TP40*
X115150000Y-104100000D03*
G04 #@! TD*
G04 #@! TO.N,GND_1*
G04 #@! TO.C,TP42*
X87850000Y-105750000D03*
G04 #@! TD*
G04 #@! TO.N,GND_1*
G04 #@! TO.C,TP43*
X71950000Y-73900000D03*
G04 #@! TD*
G04 #@! TO.N,GND_1*
G04 #@! TO.C,TP44*
X65100000Y-73900000D03*
G04 #@! TD*
G04 #@! TO.N,MOSI_1i*
G04 #@! TO.C,TP48*
X58200000Y-105500000D03*
G04 #@! TD*
G04 #@! TO.N,OE1_1i*
G04 #@! TO.C,TP49*
X76700000Y-106000000D03*
G04 #@! TD*
G04 #@! TO.N,OE0_1i*
G04 #@! TO.C,TP50*
X73100000Y-105900000D03*
G04 #@! TD*
G04 #@! TO.N,CS1_1i*
G04 #@! TO.C,TP51*
X69800000Y-103900000D03*
G04 #@! TD*
G04 #@! TO.N,CS0_1i*
G04 #@! TO.C,TP52*
X68500000Y-106050000D03*
G04 #@! TD*
D11*
G04 #@! TO.N,-15V_0*
G04 #@! TO.C,TP18*
X139450000Y-80250000D03*
G04 #@! TD*
G04 #@! TO.N,+15V_1*
G04 #@! TO.C,TP15*
X60850000Y-75150000D03*
G04 #@! TD*
G04 #@! TO.N,2.5V_0*
G04 #@! TO.C,TP22*
X102650000Y-93750000D03*
G04 #@! TD*
G04 #@! TO.N,+15V_0*
G04 #@! TO.C,TP17*
X105700000Y-74950000D03*
G04 #@! TD*
G04 #@! TO.N,+5V_1*
G04 #@! TO.C,TP19*
X93200000Y-88600000D03*
G04 #@! TD*
G04 #@! TO.N,+5V_0*
G04 #@! TO.C,TP20*
X137400000Y-88900000D03*
G04 #@! TD*
G04 #@! TO.N,2.5V_1*
G04 #@! TO.C,TP21*
X57800000Y-94300000D03*
G04 #@! TD*
G04 #@! TO.N,-15V_1*
G04 #@! TO.C,TP16*
X94950000Y-80100000D03*
G04 #@! TD*
D10*
G04 #@! TO.N,OE1_1*
G04 #@! TO.C,TP10*
X72350000Y-120600000D03*
G04 #@! TD*
G04 #@! TO.N,OE0_1*
G04 #@! TO.C,TP9*
X71000000Y-122150000D03*
G04 #@! TD*
G04 #@! TO.N,SCK*
G04 #@! TO.C,TP14*
X96550000Y-119100000D03*
G04 #@! TD*
G04 #@! TO.N,NLDAC_1*
G04 #@! TO.C,TP11*
X61050000Y-121250000D03*
G04 #@! TD*
G04 #@! TO.N,MISO_1*
G04 #@! TO.C,TP12*
X63000000Y-121950000D03*
G04 #@! TD*
G04 #@! TO.N,MOSI*
G04 #@! TO.C,TP13*
X59100000Y-120600000D03*
G04 #@! TD*
G04 #@! TO.N,VOUT_1*
G04 #@! TO.C,TP25*
X78850000Y-75500000D03*
G04 #@! TD*
G04 #@! TO.N,CS0_1*
G04 #@! TO.C,TP7*
X68350000Y-122200000D03*
G04 #@! TD*
G04 #@! TO.N,MISO_0*
G04 #@! TO.C,TP6*
X106500000Y-122050000D03*
G04 #@! TD*
G04 #@! TO.N,NLDAC_0*
G04 #@! TO.C,TP5*
X104450000Y-121500000D03*
G04 #@! TD*
G04 #@! TO.N,OE1_0*
G04 #@! TO.C,TP4*
X117700000Y-120950000D03*
G04 #@! TD*
G04 #@! TO.N,OE0_0*
G04 #@! TO.C,TP3*
X116350000Y-122600000D03*
G04 #@! TD*
G04 #@! TO.N,CS1_0*
G04 #@! TO.C,TP2*
X115050000Y-121100000D03*
G04 #@! TD*
G04 #@! TO.N,DAC_1*
G04 #@! TO.C,TP23*
X55300000Y-93200000D03*
G04 #@! TD*
G04 #@! TO.N,CS0_0*
G04 #@! TO.C,TP1*
X113800000Y-122650000D03*
G04 #@! TD*
G04 #@! TO.N,ISENSE_0*
G04 #@! TO.C,TP30*
X122650000Y-90600000D03*
G04 #@! TD*
G04 #@! TO.N,ISENSE_1*
G04 #@! TO.C,TP29*
X77650000Y-91400000D03*
G04 #@! TD*
G04 #@! TO.N,IOUT_0*
G04 #@! TO.C,TP28*
X128050000Y-75400000D03*
G04 #@! TD*
G04 #@! TO.N,IOUT_1*
G04 #@! TO.C,TP27*
X83400000Y-75400000D03*
G04 #@! TD*
G04 #@! TO.N,VOUT_0*
G04 #@! TO.C,TP26*
X123300000Y-75300000D03*
G04 #@! TD*
G04 #@! TO.N,DAC_0*
G04 #@! TO.C,TP24*
X99700000Y-92850000D03*
G04 #@! TD*
G04 #@! TO.N,CS1_1*
G04 #@! TO.C,TP8*
X69700000Y-120600000D03*
G04 #@! TD*
D12*
G04 #@! TO.N,Net-(D1-Pad2)*
G04 #@! TO.C,D1*
X54500000Y-132500000D03*
D13*
G04 #@! TO.N,GND*
X57000000Y-132500000D03*
G04 #@! TD*
D12*
G04 #@! TO.N,Net-(D2-Pad2)*
G04 #@! TO.C,D2*
X65000000Y-132500000D03*
D13*
G04 #@! TO.N,GND*
X67500000Y-132500000D03*
G04 #@! TD*
D14*
G04 #@! TO.N,N/C*
G04 #@! TO.C,SW1*
X39900000Y-131400000D03*
X46900000Y-131400000D03*
D15*
G04 #@! TO.N,GND*
X41150000Y-133900000D03*
G04 #@! TO.N,Net-(SW1-Pad2)*
X45650000Y-133900000D03*
G04 #@! TD*
G04 #@! TO.N,-15V_1*
G04 #@! TO.C,U2*
X92750000Y-94800000D03*
G04 #@! TO.N,GND_1*
X90250000Y-94800000D03*
G04 #@! TO.N,-15V_1*
X85250000Y-94800000D03*
G04 #@! TO.N,+15V_1*
X82750000Y-94800000D03*
D12*
G04 #@! TO.N,N/C*
X79750000Y-97300000D03*
X95750000Y-115300000D03*
D15*
G04 #@! TO.N,VUSB*
X82750000Y-117800000D03*
G04 #@! TO.N,GND*
X90250000Y-117800000D03*
X92750000Y-117800000D03*
G04 #@! TD*
D16*
G04 #@! TO.N,OUT_1*
G04 #@! TO.C,J6*
X75400000Y-63300000D03*
G04 #@! TO.N,GND_1*
X72860000Y-63300000D03*
X72860000Y-68380000D03*
G04 #@! TO.N,OUT_1*
X75400000Y-68380000D03*
G04 #@! TD*
D15*
G04 #@! TO.N,GND*
G04 #@! TO.C,U13*
X136500000Y-118500000D03*
X134000000Y-118500000D03*
G04 #@! TO.N,VUSB*
X126500000Y-118500000D03*
D12*
G04 #@! TO.N,N/C*
X139500000Y-116000000D03*
X123500000Y-98000000D03*
D15*
G04 #@! TO.N,+15V_0*
X126500000Y-95500000D03*
G04 #@! TO.N,-15V_0*
X129000000Y-95500000D03*
G04 #@! TO.N,GND_0*
X134000000Y-95500000D03*
G04 #@! TO.N,-15V_0*
X136500000Y-95500000D03*
G04 #@! TD*
D17*
G04 #@! TO.N,GND*
G04 #@! TO.C,J1*
X102100000Y-127300000D03*
D16*
G04 #@! TO.N,VUSB*
X102100000Y-129840000D03*
G04 #@! TO.N,+3V3*
X99560000Y-127300000D03*
G04 #@! TO.N,GND*
X99560000Y-129840000D03*
G04 #@! TO.N,GPIO0*
X97020000Y-127300000D03*
G04 #@! TO.N,GPIO6*
X97020000Y-129840000D03*
G04 #@! TO.N,GPIO1*
X94480000Y-127300000D03*
G04 #@! TO.N,GPIO7*
X94480000Y-129840000D03*
G04 #@! TO.N,GPIO2*
X91940000Y-127300000D03*
G04 #@! TO.N,GPIO8*
X91940000Y-129840000D03*
G04 #@! TO.N,GPIO3*
X89400000Y-127300000D03*
G04 #@! TO.N,GPIO9*
X89400000Y-129840000D03*
G04 #@! TO.N,GPIO4*
X86860000Y-127300000D03*
G04 #@! TO.N,GPIO10*
X86860000Y-129840000D03*
G04 #@! TO.N,GPIO5*
X84320000Y-127300000D03*
G04 #@! TO.N,GPIO11*
X84320000Y-129840000D03*
G04 #@! TD*
D18*
G04 #@! TO.N,Net-(U1-Pad17)*
G04 #@! TO.C,U1*
X36420000Y-94470000D03*
G04 #@! TO.N,Net-(U1-Pad18)*
X36420000Y-91930000D03*
G04 #@! TO.N,Net-(U1-Pad19)*
X36420000Y-89390000D03*
G04 #@! TO.N,Net-(U1-Pad20)*
X36420000Y-86850000D03*
G04 #@! TO.N,Net-(U1-Pad16)*
X36420000Y-97010000D03*
G04 #@! TO.N,Net-(U1-Pad15)*
X36420000Y-99550000D03*
G04 #@! TO.N,MISO_0*
X36420000Y-102090000D03*
G04 #@! TO.N,Net-(U1-Pad21)*
X36420000Y-84310000D03*
G04 #@! TO.N,Net-(U1-Pad22)*
X36420000Y-81770000D03*
G04 #@! TO.N,Net-(U1-Pad23)*
X36420000Y-79230000D03*
G04 #@! TO.N,Net-(U1-Pad24)*
X36420000Y-76690000D03*
G04 #@! TO.N,Net-(U1-Pad30)*
X21180000Y-76690000D03*
G04 #@! TO.N,Net-(U1-Pad31)*
X21180000Y-79230000D03*
G04 #@! TO.N,Net-(U1-Pad32)*
X21180000Y-81770000D03*
G04 #@! TO.N,GPIO0*
X21180000Y-84310000D03*
G04 #@! TO.N,GPIO1*
X21180000Y-86850000D03*
G04 #@! TO.N,GPIO2*
X21180000Y-89390000D03*
G04 #@! TO.N,GPIO3*
X21180000Y-91930000D03*
G04 #@! TO.N,GPIO4*
X21180000Y-94470000D03*
G04 #@! TO.N,MOSI*
X36420000Y-104630000D03*
G04 #@! TO.N,NLDAC_1*
X36420000Y-107170000D03*
G04 #@! TO.N,CS0_1*
X36420000Y-109710000D03*
G04 #@! TO.N,MISO_1*
X36420000Y-112250000D03*
G04 #@! TO.N,CS1_1*
X36420000Y-114790000D03*
G04 #@! TO.N,OE0_1*
X36420000Y-117330000D03*
G04 #@! TO.N,OE1_1*
X36420000Y-119870000D03*
G04 #@! TO.N,NLDAC_0*
X36420000Y-122410000D03*
G04 #@! TO.N,CS0_0*
X36420000Y-124950000D03*
G04 #@! TO.N,CS1_0*
X36420000Y-127490000D03*
G04 #@! TO.N,OE0_0*
X36420000Y-130030000D03*
G04 #@! TO.N,OE1_0*
X36420000Y-132570000D03*
D19*
G04 #@! TO.N,GND*
X36420000Y-135110000D03*
D18*
G04 #@! TO.N,GPIO5*
X21180000Y-97010000D03*
G04 #@! TO.N,GND*
X21180000Y-99550000D03*
G04 #@! TO.N,SCK*
X21180000Y-102090000D03*
G04 #@! TO.N,GPIO11*
X21180000Y-104630000D03*
G04 #@! TO.N,GPIO10*
X21180000Y-107170000D03*
G04 #@! TO.N,GPIO9*
X21180000Y-109710000D03*
G04 #@! TO.N,GPIO8*
X21180000Y-112250000D03*
G04 #@! TO.N,GPIO7*
X21180000Y-114790000D03*
G04 #@! TO.N,GPIO6*
X21180000Y-117330000D03*
G04 #@! TO.N,Net-(R16-Pad2)*
X21180000Y-119870000D03*
G04 #@! TO.N,Net-(R15-Pad2)*
X21180000Y-122410000D03*
G04 #@! TO.N,Net-(J3-Pad1)*
X21180000Y-124950000D03*
G04 #@! TO.N,Net-(J2-Pad1)*
X21180000Y-127490000D03*
G04 #@! TO.N,+3V3*
X21180000Y-130030000D03*
G04 #@! TO.N,Net-(U1-Pad52)*
X21180000Y-132570000D03*
G04 #@! TO.N,VUSB*
X21180000Y-135110000D03*
G04 #@! TD*
D20*
G04 #@! TO.N,N/C*
G04 #@! TO.C,J9*
X134200000Y-65900000D03*
X124000000Y-65900000D03*
D16*
G04 #@! TO.N,OUT_0*
X129100000Y-71000000D03*
G04 #@! TO.N,GND_0*
X126600000Y-71000000D03*
G04 #@! TD*
G04 #@! TO.N,GND*
G04 #@! TO.C,J3*
X45900000Y-70600000D03*
G04 #@! TO.N,Net-(J3-Pad1)*
X48400000Y-70600000D03*
D20*
G04 #@! TO.N,N/C*
X43300000Y-65500000D03*
X53500000Y-65500000D03*
G04 #@! TD*
D16*
G04 #@! TO.N,GND_1*
G04 #@! TO.C,J7*
X85400000Y-70800000D03*
G04 #@! TO.N,OUT_1*
X87900000Y-70800000D03*
D20*
G04 #@! TO.N,N/C*
X82800000Y-65700000D03*
X93000000Y-65700000D03*
G04 #@! TD*
G04 #@! TO.N,N/C*
G04 #@! TO.C,J2*
X30700000Y-65500000D03*
X20500000Y-65500000D03*
D16*
G04 #@! TO.N,Net-(J2-Pad1)*
X25600000Y-70600000D03*
G04 #@! TO.N,GND*
X23100000Y-70600000D03*
G04 #@! TD*
G04 #@! TO.N,OUT_0*
G04 #@! TO.C,J8*
X116500000Y-63500000D03*
G04 #@! TO.N,GND_0*
X113960000Y-63500000D03*
X113960000Y-68580000D03*
G04 #@! TO.N,OUT_0*
X116500000Y-68580000D03*
G04 #@! TD*
D21*
G04 #@! TO.N,+3V3*
X98600000Y-118650000D03*
X107700000Y-120600000D03*
X111200000Y-118700000D03*
X54500000Y-118500000D03*
X64000000Y-120500000D03*
X66800000Y-121700000D03*
G04 #@! TO.N,GND*
X45500000Y-111500000D03*
X102750000Y-121575000D03*
X65200000Y-121700000D03*
X76000000Y-120700000D03*
X53800000Y-117700000D03*
X46800000Y-76200000D03*
X109500000Y-121500000D03*
G04 #@! TO.N,Net-(R16-Pad2)*
X60200000Y-131500000D03*
G04 #@! TO.N,Net-(R15-Pad2)*
X50000000Y-131500000D03*
G04 #@! TO.N,OUT_1*
X88064201Y-76835799D03*
G04 #@! TO.N,VOUT_1*
X83700000Y-81400000D03*
G04 #@! TO.N,CS0_1i*
X64250000Y-101399999D03*
G04 #@! TO.N,MOSI_1i*
X65800000Y-101600000D03*
X71900000Y-101600000D03*
G04 #@! TO.N,OE1_1i*
X83600000Y-88300000D03*
X83600000Y-86200000D03*
G04 #@! TO.N,OUT_0*
X132572998Y-76627002D03*
G04 #@! TO.N,VOUT_0*
X127750000Y-81250000D03*
G04 #@! TO.N,CS0_0i*
X109050000Y-101950000D03*
G04 #@! TO.N,MOSI_0i*
X110601400Y-101400000D03*
X116600000Y-101400000D03*
G04 #@! TO.N,OE1_0i*
X128300000Y-88600000D03*
X128300000Y-86400000D03*
G04 #@! TO.N,-15V_1*
X62000000Y-84250000D03*
X74500000Y-98250000D03*
X89300000Y-83200000D03*
X75150000Y-84250000D03*
X68525000Y-84275000D03*
X61450000Y-98250000D03*
G04 #@! TO.N,GND_1*
X88100000Y-85500000D03*
X82000000Y-76700000D03*
X60400000Y-101900000D03*
X81000000Y-100300000D03*
X63250000Y-89500000D03*
X70600000Y-78500000D03*
X86500000Y-111250000D03*
X88100000Y-78800000D03*
X73400000Y-88900000D03*
X79000000Y-90300000D03*
X94600000Y-85600000D03*
X55700000Y-76400000D03*
X72000000Y-103500000D03*
X66300000Y-106000000D03*
G04 #@! TO.N,+15V_1*
X82100000Y-92800000D03*
X74700000Y-95700000D03*
X67800000Y-78400000D03*
X60900000Y-78400000D03*
X80200000Y-85885542D03*
X81618883Y-85206117D03*
X60800000Y-95700000D03*
G04 #@! TO.N,+5V_1*
X56100000Y-99000000D03*
X73800000Y-96900000D03*
X68400000Y-96900000D03*
X68900000Y-92500000D03*
X66200000Y-109200000D03*
X54400000Y-109100000D03*
X63500000Y-107600000D03*
G04 #@! TO.N,+15V_0*
X125650000Y-85350000D03*
X105450000Y-95475000D03*
X119800000Y-95475000D03*
X105700000Y-77750000D03*
X112250000Y-77750000D03*
X126425000Y-84000000D03*
G04 #@! TO.N,-15V_0*
X105500000Y-98350000D03*
X133500000Y-83050000D03*
X119800000Y-98350000D03*
X106600000Y-83500000D03*
X120250000Y-83050000D03*
X113550000Y-83850000D03*
G04 #@! TO.N,GND_0*
X117000000Y-103500000D03*
X124400000Y-94200000D03*
X124250000Y-99750000D03*
X132600000Y-84900000D03*
X126600000Y-76500000D03*
X100700000Y-94400000D03*
X102600000Y-102600000D03*
X108400000Y-88800000D03*
X115500000Y-77500000D03*
X130250000Y-111250000D03*
X132750000Y-78850000D03*
X111500000Y-106000000D03*
X120000000Y-88500000D03*
X124300000Y-89500000D03*
X138900000Y-86200000D03*
G04 #@! TO.N,+5V_0*
X100950000Y-98250000D03*
X118850000Y-96550000D03*
X111250000Y-96550000D03*
X113700000Y-96550000D03*
X111300000Y-109400000D03*
X98900000Y-109100000D03*
X107700000Y-107800000D03*
G04 #@! TO.N,MOSI*
X103000000Y-120600000D03*
G04 #@! TD*
D22*
G04 #@! TO.N,GND*
G36*
X56873000Y-73573000D02*
X52500000Y-73573000D01*
X52451399Y-73582667D01*
X52410197Y-73610197D01*
X52382667Y-73651399D01*
X52373000Y-73700000D01*
X52373000Y-114000000D01*
X52382667Y-114048601D01*
X52400830Y-114079336D01*
X54400830Y-116579336D01*
X54438739Y-116611248D01*
X54500000Y-116627000D01*
X77500000Y-116627000D01*
X77548601Y-116617333D01*
X77589803Y-116589803D01*
X77617333Y-116548601D01*
X77627000Y-116500000D01*
X77627000Y-114127000D01*
X94752183Y-114127000D01*
X94448690Y-114430493D01*
X94215000Y-114994670D01*
X94215000Y-115605330D01*
X94448690Y-116169507D01*
X94880493Y-116601310D01*
X95444670Y-116835000D01*
X96055330Y-116835000D01*
X96619507Y-116601310D01*
X97051310Y-116169507D01*
X97285000Y-115605330D01*
X97285000Y-114994670D01*
X97051310Y-114430493D01*
X96747817Y-114127000D01*
X97873000Y-114127000D01*
X97873000Y-116500000D01*
X97882667Y-116548601D01*
X97910197Y-116589803D01*
X97951399Y-116617333D01*
X98000000Y-116627000D01*
X123000000Y-116627000D01*
X123048601Y-116617333D01*
X123089803Y-116589803D01*
X123117333Y-116548601D01*
X123127000Y-116500000D01*
X123127000Y-115694670D01*
X137965000Y-115694670D01*
X137965000Y-116305330D01*
X138198690Y-116869507D01*
X138630493Y-117301310D01*
X139194670Y-117535000D01*
X139805330Y-117535000D01*
X140369507Y-117301310D01*
X140801310Y-116869507D01*
X141035000Y-116305330D01*
X141035000Y-115694670D01*
X140801310Y-115130493D01*
X140369507Y-114698690D01*
X139805330Y-114465000D01*
X139194670Y-114465000D01*
X138630493Y-114698690D01*
X138198690Y-115130493D01*
X137965000Y-115694670D01*
X123127000Y-115694670D01*
X123127000Y-114127000D01*
X142290000Y-114127000D01*
X142290000Y-136790000D01*
X14710000Y-136790000D01*
X14710000Y-101804561D01*
X19745000Y-101804561D01*
X19745000Y-102375439D01*
X19963466Y-102902862D01*
X20367138Y-103306534D01*
X20496216Y-103360000D01*
X20367138Y-103413466D01*
X19963466Y-103817138D01*
X19745000Y-104344561D01*
X19745000Y-104915439D01*
X19963466Y-105442862D01*
X20367138Y-105846534D01*
X20496216Y-105900000D01*
X20367138Y-105953466D01*
X19963466Y-106357138D01*
X19745000Y-106884561D01*
X19745000Y-107455439D01*
X19963466Y-107982862D01*
X20367138Y-108386534D01*
X20496216Y-108440000D01*
X20367138Y-108493466D01*
X19963466Y-108897138D01*
X19745000Y-109424561D01*
X19745000Y-109995439D01*
X19963466Y-110522862D01*
X20367138Y-110926534D01*
X20496216Y-110980000D01*
X20367138Y-111033466D01*
X19963466Y-111437138D01*
X19745000Y-111964561D01*
X19745000Y-112535439D01*
X19963466Y-113062862D01*
X20367138Y-113466534D01*
X20496216Y-113520000D01*
X20367138Y-113573466D01*
X19963466Y-113977138D01*
X19745000Y-114504561D01*
X19745000Y-115075439D01*
X19963466Y-115602862D01*
X20367138Y-116006534D01*
X20496216Y-116060000D01*
X20367138Y-116113466D01*
X19963466Y-116517138D01*
X19745000Y-117044561D01*
X19745000Y-117615439D01*
X19963466Y-118142862D01*
X20367138Y-118546534D01*
X20496216Y-118600000D01*
X20367138Y-118653466D01*
X19963466Y-119057138D01*
X19745000Y-119584561D01*
X19745000Y-120155439D01*
X19963466Y-120682862D01*
X20367138Y-121086534D01*
X20496216Y-121140000D01*
X20367138Y-121193466D01*
X19963466Y-121597138D01*
X19745000Y-122124561D01*
X19745000Y-122695439D01*
X19963466Y-123222862D01*
X20367138Y-123626534D01*
X20496216Y-123680000D01*
X20367138Y-123733466D01*
X19963466Y-124137138D01*
X19745000Y-124664561D01*
X19745000Y-125235439D01*
X19963466Y-125762862D01*
X20367138Y-126166534D01*
X20496216Y-126220000D01*
X20367138Y-126273466D01*
X19963466Y-126677138D01*
X19745000Y-127204561D01*
X19745000Y-127775439D01*
X19963466Y-128302862D01*
X20367138Y-128706534D01*
X20496216Y-128760000D01*
X20367138Y-128813466D01*
X19963466Y-129217138D01*
X19745000Y-129744561D01*
X19745000Y-130315439D01*
X19963466Y-130842862D01*
X20367138Y-131246534D01*
X20496216Y-131300000D01*
X20367138Y-131353466D01*
X19963466Y-131757138D01*
X19745000Y-132284561D01*
X19745000Y-132855439D01*
X19963466Y-133382862D01*
X20367138Y-133786534D01*
X20496216Y-133840000D01*
X20367138Y-133893466D01*
X19963466Y-134297138D01*
X19745000Y-134824561D01*
X19745000Y-135395439D01*
X19963466Y-135922862D01*
X20367138Y-136326534D01*
X20894561Y-136545000D01*
X21465439Y-136545000D01*
X21992862Y-136326534D01*
X22396534Y-135922862D01*
X22614871Y-135395750D01*
X34985000Y-135395750D01*
X34985000Y-136036309D01*
X35081673Y-136269698D01*
X35260301Y-136448327D01*
X35493690Y-136545000D01*
X36134250Y-136545000D01*
X36293000Y-136386250D01*
X36293000Y-135237000D01*
X36547000Y-135237000D01*
X36547000Y-136386250D01*
X36705750Y-136545000D01*
X37346310Y-136545000D01*
X37579699Y-136448327D01*
X37758327Y-136269698D01*
X37855000Y-136036309D01*
X37855000Y-135395750D01*
X37696250Y-135237000D01*
X36547000Y-135237000D01*
X36293000Y-135237000D01*
X35143750Y-135237000D01*
X34985000Y-135395750D01*
X22614871Y-135395750D01*
X22615000Y-135395439D01*
X22615000Y-134824561D01*
X22396534Y-134297138D01*
X21992862Y-133893466D01*
X21863784Y-133840000D01*
X21992862Y-133786534D01*
X22396534Y-133382862D01*
X22615000Y-132855439D01*
X22615000Y-132284561D01*
X22396534Y-131757138D01*
X21992862Y-131353466D01*
X21863784Y-131300000D01*
X21992862Y-131246534D01*
X22396534Y-130842862D01*
X22615000Y-130315439D01*
X22615000Y-129744561D01*
X22396534Y-129217138D01*
X21992862Y-128813466D01*
X21863784Y-128760000D01*
X21992862Y-128706534D01*
X22396534Y-128302862D01*
X22615000Y-127775439D01*
X22615000Y-127204561D01*
X22396534Y-126677138D01*
X21992862Y-126273466D01*
X21863784Y-126220000D01*
X21992862Y-126166534D01*
X22396534Y-125762862D01*
X22615000Y-125235439D01*
X22615000Y-124664561D01*
X22396534Y-124137138D01*
X21992862Y-123733466D01*
X21863784Y-123680000D01*
X21992862Y-123626534D01*
X22396534Y-123222862D01*
X22615000Y-122695439D01*
X22615000Y-122124561D01*
X22396534Y-121597138D01*
X21992862Y-121193466D01*
X21863784Y-121140000D01*
X21992862Y-121086534D01*
X22396534Y-120682862D01*
X22615000Y-120155439D01*
X22615000Y-119584561D01*
X22396534Y-119057138D01*
X21992862Y-118653466D01*
X21863784Y-118600000D01*
X21992862Y-118546534D01*
X22396534Y-118142862D01*
X22615000Y-117615439D01*
X22615000Y-117044561D01*
X22396534Y-116517138D01*
X21992862Y-116113466D01*
X21863784Y-116060000D01*
X21992862Y-116006534D01*
X22396534Y-115602862D01*
X22615000Y-115075439D01*
X22615000Y-114504561D01*
X22396534Y-113977138D01*
X21992862Y-113573466D01*
X21863784Y-113520000D01*
X21992862Y-113466534D01*
X22396534Y-113062862D01*
X22615000Y-112535439D01*
X22615000Y-111964561D01*
X22396534Y-111437138D01*
X21992862Y-111033466D01*
X21863784Y-110980000D01*
X21992862Y-110926534D01*
X22396534Y-110522862D01*
X22615000Y-109995439D01*
X22615000Y-109424561D01*
X22396534Y-108897138D01*
X21992862Y-108493466D01*
X21863784Y-108440000D01*
X21992862Y-108386534D01*
X22396534Y-107982862D01*
X22615000Y-107455439D01*
X22615000Y-106884561D01*
X22396534Y-106357138D01*
X21992862Y-105953466D01*
X21863784Y-105900000D01*
X21992862Y-105846534D01*
X22396534Y-105442862D01*
X22615000Y-104915439D01*
X22615000Y-104344561D01*
X22396534Y-103817138D01*
X21992862Y-103413466D01*
X21863784Y-103360000D01*
X21992862Y-103306534D01*
X22396534Y-102902862D01*
X22615000Y-102375439D01*
X22615000Y-101804561D01*
X22396534Y-101277138D01*
X21992862Y-100873466D01*
X21879417Y-100826475D01*
X21934005Y-100803864D01*
X22008139Y-100557745D01*
X21180000Y-99729605D01*
X20351861Y-100557745D01*
X20425995Y-100803864D01*
X20484448Y-100824874D01*
X20367138Y-100873466D01*
X19963466Y-101277138D01*
X19745000Y-101804561D01*
X14710000Y-101804561D01*
X14710000Y-99333223D01*
X19733035Y-99333223D01*
X19760222Y-99903454D01*
X19926136Y-100304005D01*
X20172255Y-100378139D01*
X21000395Y-99550000D01*
X21359605Y-99550000D01*
X22187745Y-100378139D01*
X22433864Y-100304005D01*
X22626965Y-99766777D01*
X22599778Y-99196546D01*
X22433864Y-98795995D01*
X22187745Y-98721861D01*
X21359605Y-99550000D01*
X21000395Y-99550000D01*
X20172255Y-98721861D01*
X19926136Y-98795995D01*
X19733035Y-99333223D01*
X14710000Y-99333223D01*
X14710000Y-76404561D01*
X19745000Y-76404561D01*
X19745000Y-76975439D01*
X19963466Y-77502862D01*
X20367138Y-77906534D01*
X20496216Y-77960000D01*
X20367138Y-78013466D01*
X19963466Y-78417138D01*
X19745000Y-78944561D01*
X19745000Y-79515439D01*
X19963466Y-80042862D01*
X20367138Y-80446534D01*
X20496216Y-80500000D01*
X20367138Y-80553466D01*
X19963466Y-80957138D01*
X19745000Y-81484561D01*
X19745000Y-82055439D01*
X19963466Y-82582862D01*
X20367138Y-82986534D01*
X20496216Y-83040000D01*
X20367138Y-83093466D01*
X19963466Y-83497138D01*
X19745000Y-84024561D01*
X19745000Y-84595439D01*
X19963466Y-85122862D01*
X20367138Y-85526534D01*
X20496216Y-85580000D01*
X20367138Y-85633466D01*
X19963466Y-86037138D01*
X19745000Y-86564561D01*
X19745000Y-87135439D01*
X19963466Y-87662862D01*
X20367138Y-88066534D01*
X20496216Y-88120000D01*
X20367138Y-88173466D01*
X19963466Y-88577138D01*
X19745000Y-89104561D01*
X19745000Y-89675439D01*
X19963466Y-90202862D01*
X20367138Y-90606534D01*
X20496216Y-90660000D01*
X20367138Y-90713466D01*
X19963466Y-91117138D01*
X19745000Y-91644561D01*
X19745000Y-92215439D01*
X19963466Y-92742862D01*
X20367138Y-93146534D01*
X20496216Y-93200000D01*
X20367138Y-93253466D01*
X19963466Y-93657138D01*
X19745000Y-94184561D01*
X19745000Y-94755439D01*
X19963466Y-95282862D01*
X20367138Y-95686534D01*
X20496216Y-95740000D01*
X20367138Y-95793466D01*
X19963466Y-96197138D01*
X19745000Y-96724561D01*
X19745000Y-97295439D01*
X19963466Y-97822862D01*
X20367138Y-98226534D01*
X20480583Y-98273525D01*
X20425995Y-98296136D01*
X20351861Y-98542255D01*
X21180000Y-99370395D01*
X22008139Y-98542255D01*
X21934005Y-98296136D01*
X21875552Y-98275126D01*
X21992862Y-98226534D01*
X22396534Y-97822862D01*
X22615000Y-97295439D01*
X22615000Y-96724561D01*
X22396534Y-96197138D01*
X21992862Y-95793466D01*
X21863784Y-95740000D01*
X21992862Y-95686534D01*
X22396534Y-95282862D01*
X22615000Y-94755439D01*
X22615000Y-94184561D01*
X22396534Y-93657138D01*
X21992862Y-93253466D01*
X21863784Y-93200000D01*
X21992862Y-93146534D01*
X22396534Y-92742862D01*
X22615000Y-92215439D01*
X22615000Y-91644561D01*
X22396534Y-91117138D01*
X21992862Y-90713466D01*
X21863784Y-90660000D01*
X21992862Y-90606534D01*
X22396534Y-90202862D01*
X22615000Y-89675439D01*
X22615000Y-89104561D01*
X22396534Y-88577138D01*
X21992862Y-88173466D01*
X21863784Y-88120000D01*
X21992862Y-88066534D01*
X22396534Y-87662862D01*
X22615000Y-87135439D01*
X22615000Y-86564561D01*
X22396534Y-86037138D01*
X21992862Y-85633466D01*
X21863784Y-85580000D01*
X21992862Y-85526534D01*
X22396534Y-85122862D01*
X22615000Y-84595439D01*
X22615000Y-84024561D01*
X22396534Y-83497138D01*
X21992862Y-83093466D01*
X21863784Y-83040000D01*
X21992862Y-82986534D01*
X22396534Y-82582862D01*
X22615000Y-82055439D01*
X22615000Y-81484561D01*
X22396534Y-80957138D01*
X21992862Y-80553466D01*
X21863784Y-80500000D01*
X21992862Y-80446534D01*
X22396534Y-80042862D01*
X22615000Y-79515439D01*
X22615000Y-78944561D01*
X22396534Y-78417138D01*
X21992862Y-78013466D01*
X21863784Y-77960000D01*
X21992862Y-77906534D01*
X22396534Y-77502862D01*
X22615000Y-76975439D01*
X22615000Y-76404561D01*
X34985000Y-76404561D01*
X34985000Y-76975439D01*
X35203466Y-77502862D01*
X35607138Y-77906534D01*
X35736216Y-77960000D01*
X35607138Y-78013466D01*
X35203466Y-78417138D01*
X34985000Y-78944561D01*
X34985000Y-79515439D01*
X35203466Y-80042862D01*
X35607138Y-80446534D01*
X35736216Y-80500000D01*
X35607138Y-80553466D01*
X35203466Y-80957138D01*
X34985000Y-81484561D01*
X34985000Y-82055439D01*
X35203466Y-82582862D01*
X35607138Y-82986534D01*
X35736216Y-83040000D01*
X35607138Y-83093466D01*
X35203466Y-83497138D01*
X34985000Y-84024561D01*
X34985000Y-84595439D01*
X35203466Y-85122862D01*
X35607138Y-85526534D01*
X35736216Y-85580000D01*
X35607138Y-85633466D01*
X35203466Y-86037138D01*
X34985000Y-86564561D01*
X34985000Y-87135439D01*
X35203466Y-87662862D01*
X35607138Y-88066534D01*
X35736216Y-88120000D01*
X35607138Y-88173466D01*
X35203466Y-88577138D01*
X34985000Y-89104561D01*
X34985000Y-89675439D01*
X35203466Y-90202862D01*
X35607138Y-90606534D01*
X35736216Y-90660000D01*
X35607138Y-90713466D01*
X35203466Y-91117138D01*
X34985000Y-91644561D01*
X34985000Y-92215439D01*
X35203466Y-92742862D01*
X35607138Y-93146534D01*
X35736216Y-93200000D01*
X35607138Y-93253466D01*
X35203466Y-93657138D01*
X34985000Y-94184561D01*
X34985000Y-94755439D01*
X35203466Y-95282862D01*
X35607138Y-95686534D01*
X35736216Y-95740000D01*
X35607138Y-95793466D01*
X35203466Y-96197138D01*
X34985000Y-96724561D01*
X34985000Y-97295439D01*
X35203466Y-97822862D01*
X35607138Y-98226534D01*
X35736216Y-98280000D01*
X35607138Y-98333466D01*
X35203466Y-98737138D01*
X34985000Y-99264561D01*
X34985000Y-99835439D01*
X35203466Y-100362862D01*
X35607138Y-100766534D01*
X35736216Y-100820000D01*
X35607138Y-100873466D01*
X35203466Y-101277138D01*
X34985000Y-101804561D01*
X34985000Y-102375439D01*
X35203466Y-102902862D01*
X35607138Y-103306534D01*
X35736216Y-103360000D01*
X35607138Y-103413466D01*
X35203466Y-103817138D01*
X34985000Y-104344561D01*
X34985000Y-104915439D01*
X35203466Y-105442862D01*
X35607138Y-105846534D01*
X35736216Y-105900000D01*
X35607138Y-105953466D01*
X35203466Y-106357138D01*
X34985000Y-106884561D01*
X34985000Y-107455439D01*
X35203466Y-107982862D01*
X35607138Y-108386534D01*
X35736216Y-108440000D01*
X35607138Y-108493466D01*
X35203466Y-108897138D01*
X34985000Y-109424561D01*
X34985000Y-109995439D01*
X35203466Y-110522862D01*
X35607138Y-110926534D01*
X35736216Y-110980000D01*
X35607138Y-111033466D01*
X35203466Y-111437138D01*
X34985000Y-111964561D01*
X34985000Y-112535439D01*
X35203466Y-113062862D01*
X35607138Y-113466534D01*
X35736216Y-113520000D01*
X35607138Y-113573466D01*
X35203466Y-113977138D01*
X34985000Y-114504561D01*
X34985000Y-115075439D01*
X35203466Y-115602862D01*
X35607138Y-116006534D01*
X35736216Y-116060000D01*
X35607138Y-116113466D01*
X35203466Y-116517138D01*
X34985000Y-117044561D01*
X34985000Y-117615439D01*
X35203466Y-118142862D01*
X35607138Y-118546534D01*
X35736216Y-118600000D01*
X35607138Y-118653466D01*
X35203466Y-119057138D01*
X34985000Y-119584561D01*
X34985000Y-120155439D01*
X35203466Y-120682862D01*
X35607138Y-121086534D01*
X35736216Y-121140000D01*
X35607138Y-121193466D01*
X35203466Y-121597138D01*
X34985000Y-122124561D01*
X34985000Y-122695439D01*
X35203466Y-123222862D01*
X35607138Y-123626534D01*
X35736216Y-123680000D01*
X35607138Y-123733466D01*
X35203466Y-124137138D01*
X34985000Y-124664561D01*
X34985000Y-125235439D01*
X35203466Y-125762862D01*
X35607138Y-126166534D01*
X35736216Y-126220000D01*
X35607138Y-126273466D01*
X35203466Y-126677138D01*
X34985000Y-127204561D01*
X34985000Y-127775439D01*
X35203466Y-128302862D01*
X35607138Y-128706534D01*
X35736216Y-128760000D01*
X35607138Y-128813466D01*
X35203466Y-129217138D01*
X34985000Y-129744561D01*
X34985000Y-130315439D01*
X35203466Y-130842862D01*
X35607138Y-131246534D01*
X35736216Y-131300000D01*
X35607138Y-131353466D01*
X35203466Y-131757138D01*
X34985000Y-132284561D01*
X34985000Y-132855439D01*
X35203466Y-133382862D01*
X35495604Y-133675000D01*
X35493690Y-133675000D01*
X35260301Y-133771673D01*
X35081673Y-133950302D01*
X34985000Y-134183691D01*
X34985000Y-134824250D01*
X35143750Y-134983000D01*
X36293000Y-134983000D01*
X36293000Y-134963000D01*
X36547000Y-134963000D01*
X36547000Y-134983000D01*
X37696250Y-134983000D01*
X37799037Y-134880213D01*
X40349392Y-134880213D01*
X40418857Y-135122397D01*
X40942302Y-135309144D01*
X41497368Y-135281362D01*
X41881143Y-135122397D01*
X41950608Y-134880213D01*
X41150000Y-134079605D01*
X40349392Y-134880213D01*
X37799037Y-134880213D01*
X37855000Y-134824250D01*
X37855000Y-134183691D01*
X37758327Y-133950302D01*
X37579699Y-133771673D01*
X37346310Y-133675000D01*
X37344396Y-133675000D01*
X37636534Y-133382862D01*
X37855000Y-132855439D01*
X37855000Y-132284561D01*
X37636534Y-131757138D01*
X37232862Y-131353466D01*
X37103784Y-131300000D01*
X37232862Y-131246534D01*
X37404618Y-131074778D01*
X38265000Y-131074778D01*
X38265000Y-131725222D01*
X38513914Y-132326153D01*
X38973847Y-132786086D01*
X39574778Y-133035000D01*
X40105392Y-133035000D01*
X40169785Y-133099393D01*
X39927603Y-133168857D01*
X39740856Y-133692302D01*
X39768638Y-134247368D01*
X39927603Y-134631143D01*
X40169787Y-134700608D01*
X40970395Y-133900000D01*
X41329605Y-133900000D01*
X42130213Y-134700608D01*
X42372397Y-134631143D01*
X42559144Y-134107698D01*
X42534840Y-133622119D01*
X44253000Y-133622119D01*
X44253000Y-134177881D01*
X44465680Y-134691337D01*
X44858663Y-135084320D01*
X45372119Y-135297000D01*
X45927881Y-135297000D01*
X46441337Y-135084320D01*
X46834320Y-134691337D01*
X47047000Y-134177881D01*
X47047000Y-133622119D01*
X46834320Y-133108663D01*
X46760657Y-133035000D01*
X47225222Y-133035000D01*
X47826153Y-132786086D01*
X48286086Y-132326153D01*
X48535000Y-131725222D01*
X48535000Y-131294126D01*
X48965000Y-131294126D01*
X48965000Y-131705874D01*
X49122569Y-132086280D01*
X49413720Y-132377431D01*
X49794126Y-132535000D01*
X50205874Y-132535000D01*
X50586280Y-132377431D01*
X50769041Y-132194670D01*
X52965000Y-132194670D01*
X52965000Y-132805330D01*
X53198690Y-133369507D01*
X53630493Y-133801310D01*
X54194670Y-134035000D01*
X54805330Y-134035000D01*
X55369507Y-133801310D01*
X55517576Y-133653241D01*
X55561673Y-133759699D01*
X55740302Y-133938327D01*
X55973691Y-134035000D01*
X56714250Y-134035000D01*
X56873000Y-133876250D01*
X56873000Y-132627000D01*
X57127000Y-132627000D01*
X57127000Y-133876250D01*
X57285750Y-134035000D01*
X58026309Y-134035000D01*
X58259698Y-133938327D01*
X58438327Y-133759699D01*
X58535000Y-133526310D01*
X58535000Y-132785750D01*
X58376250Y-132627000D01*
X57127000Y-132627000D01*
X56873000Y-132627000D01*
X56853000Y-132627000D01*
X56853000Y-132373000D01*
X56873000Y-132373000D01*
X56873000Y-131123750D01*
X57127000Y-131123750D01*
X57127000Y-132373000D01*
X58376250Y-132373000D01*
X58535000Y-132214250D01*
X58535000Y-131473690D01*
X58460623Y-131294126D01*
X59165000Y-131294126D01*
X59165000Y-131705874D01*
X59322569Y-132086280D01*
X59613720Y-132377431D01*
X59994126Y-132535000D01*
X60405874Y-132535000D01*
X60786280Y-132377431D01*
X60969041Y-132194670D01*
X63465000Y-132194670D01*
X63465000Y-132805330D01*
X63698690Y-133369507D01*
X64130493Y-133801310D01*
X64694670Y-134035000D01*
X65305330Y-134035000D01*
X65869507Y-133801310D01*
X66017576Y-133653241D01*
X66061673Y-133759699D01*
X66240302Y-133938327D01*
X66473691Y-134035000D01*
X67214250Y-134035000D01*
X67373000Y-133876250D01*
X67373000Y-132627000D01*
X67627000Y-132627000D01*
X67627000Y-133876250D01*
X67785750Y-134035000D01*
X68526309Y-134035000D01*
X68759698Y-133938327D01*
X68938327Y-133759699D01*
X69035000Y-133526310D01*
X69035000Y-133274234D01*
X73365000Y-133274234D01*
X73365000Y-133725766D01*
X73537793Y-134142926D01*
X73857074Y-134462207D01*
X74274234Y-134635000D01*
X74725766Y-134635000D01*
X75142926Y-134462207D01*
X75462207Y-134142926D01*
X75635000Y-133725766D01*
X75635000Y-133274234D01*
X75462207Y-132857074D01*
X75142926Y-132537793D01*
X74725766Y-132365000D01*
X74274234Y-132365000D01*
X73857074Y-132537793D01*
X73537793Y-132857074D01*
X73365000Y-133274234D01*
X69035000Y-133274234D01*
X69035000Y-132785750D01*
X68876250Y-132627000D01*
X67627000Y-132627000D01*
X67373000Y-132627000D01*
X67353000Y-132627000D01*
X67353000Y-132373000D01*
X67373000Y-132373000D01*
X67373000Y-131123750D01*
X67627000Y-131123750D01*
X67627000Y-132373000D01*
X68876250Y-132373000D01*
X69035000Y-132214250D01*
X69035000Y-131473690D01*
X68938327Y-131240301D01*
X68759698Y-131061673D01*
X68526309Y-130965000D01*
X67785750Y-130965000D01*
X67627000Y-131123750D01*
X67373000Y-131123750D01*
X67214250Y-130965000D01*
X66473691Y-130965000D01*
X66240302Y-131061673D01*
X66061673Y-131240301D01*
X66017576Y-131346759D01*
X65869507Y-131198690D01*
X65305330Y-130965000D01*
X64694670Y-130965000D01*
X64130493Y-131198690D01*
X63698690Y-131630493D01*
X63465000Y-132194670D01*
X60969041Y-132194670D01*
X61077431Y-132086280D01*
X61235000Y-131705874D01*
X61235000Y-131294126D01*
X61077431Y-130913720D01*
X60786280Y-130622569D01*
X60405874Y-130465000D01*
X59994126Y-130465000D01*
X59613720Y-130622569D01*
X59322569Y-130913720D01*
X59165000Y-131294126D01*
X58460623Y-131294126D01*
X58438327Y-131240301D01*
X58259698Y-131061673D01*
X58026309Y-130965000D01*
X57285750Y-130965000D01*
X57127000Y-131123750D01*
X56873000Y-131123750D01*
X56714250Y-130965000D01*
X55973691Y-130965000D01*
X55740302Y-131061673D01*
X55561673Y-131240301D01*
X55517576Y-131346759D01*
X55369507Y-131198690D01*
X54805330Y-130965000D01*
X54194670Y-130965000D01*
X53630493Y-131198690D01*
X53198690Y-131630493D01*
X52965000Y-132194670D01*
X50769041Y-132194670D01*
X50877431Y-132086280D01*
X51035000Y-131705874D01*
X51035000Y-131294126D01*
X50877431Y-130913720D01*
X50586280Y-130622569D01*
X50205874Y-130465000D01*
X49794126Y-130465000D01*
X49413720Y-130622569D01*
X49122569Y-130913720D01*
X48965000Y-131294126D01*
X48535000Y-131294126D01*
X48535000Y-131074778D01*
X48286086Y-130473847D01*
X47826153Y-130013914D01*
X47225222Y-129765000D01*
X46574778Y-129765000D01*
X45973847Y-130013914D01*
X45513914Y-130473847D01*
X45265000Y-131074778D01*
X45265000Y-131725222D01*
X45513914Y-132326153D01*
X45690761Y-132503000D01*
X45372119Y-132503000D01*
X44858663Y-132715680D01*
X44465680Y-133108663D01*
X44253000Y-133622119D01*
X42534840Y-133622119D01*
X42531362Y-133552632D01*
X42372397Y-133168857D01*
X42130213Y-133099392D01*
X41329605Y-133900000D01*
X40970395Y-133900000D01*
X40956253Y-133885858D01*
X41135858Y-133706253D01*
X41150000Y-133720395D01*
X41950608Y-132919787D01*
X41881143Y-132677603D01*
X41357698Y-132490856D01*
X41108932Y-132503307D01*
X41286086Y-132326153D01*
X41535000Y-131725222D01*
X41535000Y-131074778D01*
X41286086Y-130473847D01*
X40826153Y-130013914D01*
X40225222Y-129765000D01*
X39574778Y-129765000D01*
X38973847Y-130013914D01*
X38513914Y-130473847D01*
X38265000Y-131074778D01*
X37404618Y-131074778D01*
X37636534Y-130842862D01*
X37855000Y-130315439D01*
X37855000Y-129744561D01*
X37636534Y-129217138D01*
X37232862Y-128813466D01*
X37103784Y-128760000D01*
X37232862Y-128706534D01*
X37636534Y-128302862D01*
X37855000Y-127775439D01*
X37855000Y-127204561D01*
X37772180Y-127004615D01*
X82835000Y-127004615D01*
X82835000Y-127595385D01*
X83061078Y-128141185D01*
X83478815Y-128558922D01*
X83505560Y-128570000D01*
X83478815Y-128581078D01*
X83061078Y-128998815D01*
X82835000Y-129544615D01*
X82835000Y-130135385D01*
X83061078Y-130681185D01*
X83478815Y-131098922D01*
X84024615Y-131325000D01*
X84615385Y-131325000D01*
X85161185Y-131098922D01*
X85578922Y-130681185D01*
X85590000Y-130654440D01*
X85601078Y-130681185D01*
X86018815Y-131098922D01*
X86564615Y-131325000D01*
X87155385Y-131325000D01*
X87701185Y-131098922D01*
X88118922Y-130681185D01*
X88130000Y-130654440D01*
X88141078Y-130681185D01*
X88558815Y-131098922D01*
X89104615Y-131325000D01*
X89695385Y-131325000D01*
X90241185Y-131098922D01*
X90658922Y-130681185D01*
X90670000Y-130654440D01*
X90681078Y-130681185D01*
X91098815Y-131098922D01*
X91644615Y-131325000D01*
X92235385Y-131325000D01*
X92781185Y-131098922D01*
X93198922Y-130681185D01*
X93210000Y-130654440D01*
X93221078Y-130681185D01*
X93638815Y-131098922D01*
X94184615Y-131325000D01*
X94775385Y-131325000D01*
X95321185Y-131098922D01*
X95738922Y-130681185D01*
X95750000Y-130654440D01*
X95761078Y-130681185D01*
X96178815Y-131098922D01*
X96724615Y-131325000D01*
X97315385Y-131325000D01*
X97861185Y-131098922D01*
X98076149Y-130883958D01*
X98695647Y-130883958D01*
X98775920Y-131135259D01*
X99331279Y-131336718D01*
X99921458Y-131310315D01*
X100344080Y-131135259D01*
X100424353Y-130883958D01*
X99560000Y-130019605D01*
X98695647Y-130883958D01*
X98076149Y-130883958D01*
X98278922Y-130681185D01*
X98298155Y-130634753D01*
X98516042Y-130704353D01*
X99380395Y-129840000D01*
X98516042Y-128975647D01*
X98298155Y-129045247D01*
X98278922Y-128998815D01*
X97861185Y-128581078D01*
X97834440Y-128570000D01*
X97861185Y-128558922D01*
X98278922Y-128141185D01*
X98290000Y-128114440D01*
X98301078Y-128141185D01*
X98718815Y-128558922D01*
X98765247Y-128578155D01*
X98695647Y-128796042D01*
X99560000Y-129660395D01*
X100424353Y-128796042D01*
X100354753Y-128578155D01*
X100401185Y-128558922D01*
X100635150Y-128324957D01*
X100711673Y-128509699D01*
X100890302Y-128688327D01*
X101075043Y-128764850D01*
X100841078Y-128998815D01*
X100821845Y-129045247D01*
X100603958Y-128975647D01*
X99739605Y-129840000D01*
X100603958Y-130704353D01*
X100821845Y-130634753D01*
X100841078Y-130681185D01*
X101258815Y-131098922D01*
X101804615Y-131325000D01*
X102395385Y-131325000D01*
X102941185Y-131098922D01*
X103358922Y-130681185D01*
X103585000Y-130135385D01*
X103585000Y-129544615D01*
X103358922Y-128998815D01*
X103124957Y-128764850D01*
X103309698Y-128688327D01*
X103488327Y-128509699D01*
X103585000Y-128276310D01*
X103585000Y-127585750D01*
X103426250Y-127427000D01*
X102227000Y-127427000D01*
X102227000Y-127447000D01*
X101973000Y-127447000D01*
X101973000Y-127427000D01*
X101953000Y-127427000D01*
X101953000Y-127173000D01*
X101973000Y-127173000D01*
X101973000Y-125973750D01*
X102227000Y-125973750D01*
X102227000Y-127173000D01*
X103426250Y-127173000D01*
X103585000Y-127014250D01*
X103585000Y-126323690D01*
X103488327Y-126090301D01*
X103309698Y-125911673D01*
X103076309Y-125815000D01*
X102385750Y-125815000D01*
X102227000Y-125973750D01*
X101973000Y-125973750D01*
X101814250Y-125815000D01*
X101123691Y-125815000D01*
X100890302Y-125911673D01*
X100711673Y-126090301D01*
X100635150Y-126275043D01*
X100401185Y-126041078D01*
X99855385Y-125815000D01*
X99264615Y-125815000D01*
X98718815Y-126041078D01*
X98301078Y-126458815D01*
X98290000Y-126485560D01*
X98278922Y-126458815D01*
X97861185Y-126041078D01*
X97315385Y-125815000D01*
X96724615Y-125815000D01*
X96178815Y-126041078D01*
X95761078Y-126458815D01*
X95750000Y-126485560D01*
X95738922Y-126458815D01*
X95321185Y-126041078D01*
X94775385Y-125815000D01*
X94184615Y-125815000D01*
X93638815Y-126041078D01*
X93221078Y-126458815D01*
X93210000Y-126485560D01*
X93198922Y-126458815D01*
X92781185Y-126041078D01*
X92235385Y-125815000D01*
X91644615Y-125815000D01*
X91098815Y-126041078D01*
X90681078Y-126458815D01*
X90670000Y-126485560D01*
X90658922Y-126458815D01*
X90241185Y-126041078D01*
X89695385Y-125815000D01*
X89104615Y-125815000D01*
X88558815Y-126041078D01*
X88141078Y-126458815D01*
X88130000Y-126485560D01*
X88118922Y-126458815D01*
X87701185Y-126041078D01*
X87155385Y-125815000D01*
X86564615Y-125815000D01*
X86018815Y-126041078D01*
X85601078Y-126458815D01*
X85590000Y-126485560D01*
X85578922Y-126458815D01*
X85161185Y-126041078D01*
X84615385Y-125815000D01*
X84024615Y-125815000D01*
X83478815Y-126041078D01*
X83061078Y-126458815D01*
X82835000Y-127004615D01*
X37772180Y-127004615D01*
X37636534Y-126677138D01*
X37232862Y-126273466D01*
X37103784Y-126220000D01*
X37232862Y-126166534D01*
X37636534Y-125762862D01*
X37708092Y-125590104D01*
X126639501Y-125590104D01*
X126676648Y-125805217D01*
X127104972Y-125948112D01*
X127134386Y-125946029D01*
X133715000Y-125946029D01*
X133715000Y-127053971D01*
X134138991Y-128077576D01*
X134922424Y-128861009D01*
X135946029Y-129285000D01*
X137053971Y-129285000D01*
X138077576Y-128861009D01*
X138861009Y-128077576D01*
X139285000Y-127053971D01*
X139285000Y-125946029D01*
X138861009Y-124922424D01*
X138077576Y-124138991D01*
X137053971Y-123715000D01*
X135946029Y-123715000D01*
X134922424Y-124138991D01*
X134138991Y-124922424D01*
X133715000Y-125946029D01*
X127134386Y-125946029D01*
X127555375Y-125916217D01*
X127823352Y-125805217D01*
X127860499Y-125590104D01*
X127250000Y-124979605D01*
X126639501Y-125590104D01*
X37708092Y-125590104D01*
X37855000Y-125235439D01*
X37855000Y-124664561D01*
X37851029Y-124654972D01*
X126101888Y-124654972D01*
X126133783Y-125105375D01*
X126244783Y-125373352D01*
X126459896Y-125410499D01*
X127070395Y-124800000D01*
X127429605Y-124800000D01*
X128040104Y-125410499D01*
X128255217Y-125373352D01*
X128398112Y-124945028D01*
X128366217Y-124494625D01*
X128255217Y-124226648D01*
X128040104Y-124189501D01*
X127429605Y-124800000D01*
X127070395Y-124800000D01*
X126459896Y-124189501D01*
X126244783Y-124226648D01*
X126101888Y-124654972D01*
X37851029Y-124654972D01*
X37636534Y-124137138D01*
X37509292Y-124009896D01*
X126639501Y-124009896D01*
X127250000Y-124620395D01*
X127860499Y-124009896D01*
X127823352Y-123794783D01*
X127395028Y-123651888D01*
X126944625Y-123683783D01*
X126676648Y-123794783D01*
X126639501Y-124009896D01*
X37509292Y-124009896D01*
X37232862Y-123733466D01*
X37103784Y-123680000D01*
X37232862Y-123626534D01*
X37636534Y-123222862D01*
X37855000Y-122695439D01*
X37855000Y-122124561D01*
X37636534Y-121597138D01*
X37232862Y-121193466D01*
X37103784Y-121140000D01*
X37232862Y-121086534D01*
X37636534Y-120682862D01*
X37764372Y-120374234D01*
X57965000Y-120374234D01*
X57965000Y-120825766D01*
X58137793Y-121242926D01*
X58457074Y-121562207D01*
X58874234Y-121735000D01*
X59325766Y-121735000D01*
X59742926Y-121562207D01*
X59915000Y-121390133D01*
X59915000Y-121475766D01*
X60087793Y-121892926D01*
X60407074Y-122212207D01*
X60824234Y-122385000D01*
X61275766Y-122385000D01*
X61692926Y-122212207D01*
X61865000Y-122040133D01*
X61865000Y-122175766D01*
X62037793Y-122592926D01*
X62357074Y-122912207D01*
X62774234Y-123085000D01*
X63225766Y-123085000D01*
X63642926Y-122912207D01*
X63962207Y-122592926D01*
X64135000Y-122175766D01*
X64135000Y-121724234D01*
X64056617Y-121535000D01*
X64205874Y-121535000D01*
X64304552Y-121494126D01*
X65765000Y-121494126D01*
X65765000Y-121905874D01*
X65922569Y-122286280D01*
X66213720Y-122577431D01*
X66594126Y-122735000D01*
X67005874Y-122735000D01*
X67293705Y-122615777D01*
X67387793Y-122842926D01*
X67707074Y-123162207D01*
X68124234Y-123335000D01*
X68575766Y-123335000D01*
X68992926Y-123162207D01*
X69312207Y-122842926D01*
X69485000Y-122425766D01*
X69485000Y-121974234D01*
X69367613Y-121690836D01*
X69474234Y-121735000D01*
X69925766Y-121735000D01*
X69947032Y-121726191D01*
X69865000Y-121924234D01*
X69865000Y-122375766D01*
X70037793Y-122792926D01*
X70357074Y-123112207D01*
X70774234Y-123285000D01*
X71225766Y-123285000D01*
X71642926Y-123112207D01*
X71962207Y-122792926D01*
X72135000Y-122375766D01*
X72135000Y-121924234D01*
X72042613Y-121701192D01*
X72124234Y-121735000D01*
X72575766Y-121735000D01*
X72992926Y-121562207D01*
X73312207Y-121242926D01*
X73485000Y-120825766D01*
X73485000Y-120394126D01*
X101965000Y-120394126D01*
X101965000Y-120805874D01*
X102122569Y-121186280D01*
X102413720Y-121477431D01*
X102794126Y-121635000D01*
X103205874Y-121635000D01*
X103315000Y-121589799D01*
X103315000Y-121725766D01*
X103487793Y-122142926D01*
X103807074Y-122462207D01*
X104224234Y-122635000D01*
X104675766Y-122635000D01*
X105092926Y-122462207D01*
X105365000Y-122190133D01*
X105365000Y-122275766D01*
X105537793Y-122692926D01*
X105857074Y-123012207D01*
X106274234Y-123185000D01*
X106725766Y-123185000D01*
X107142926Y-123012207D01*
X107462207Y-122692926D01*
X107573502Y-122424234D01*
X112665000Y-122424234D01*
X112665000Y-122875766D01*
X112837793Y-123292926D01*
X113157074Y-123612207D01*
X113574234Y-123785000D01*
X114025766Y-123785000D01*
X114442926Y-123612207D01*
X114762207Y-123292926D01*
X114935000Y-122875766D01*
X114935000Y-122424234D01*
X114856617Y-122235000D01*
X115272673Y-122235000D01*
X115215000Y-122374234D01*
X115215000Y-122825766D01*
X115387793Y-123242926D01*
X115707074Y-123562207D01*
X116124234Y-123735000D01*
X116575766Y-123735000D01*
X116992926Y-123562207D01*
X117312207Y-123242926D01*
X117485000Y-122825766D01*
X117485000Y-122374234D01*
X117342613Y-122030481D01*
X117474234Y-122085000D01*
X117925766Y-122085000D01*
X118342926Y-121912207D01*
X118662207Y-121592926D01*
X118835000Y-121175766D01*
X118835000Y-120724234D01*
X118662207Y-120307074D01*
X118342926Y-119987793D01*
X117925766Y-119815000D01*
X117474234Y-119815000D01*
X117057074Y-119987793D01*
X116737793Y-120307074D01*
X116565000Y-120724234D01*
X116565000Y-121175766D01*
X116707387Y-121519519D01*
X116575766Y-121465000D01*
X116127327Y-121465000D01*
X116185000Y-121325766D01*
X116185000Y-120874234D01*
X116012207Y-120457074D01*
X115692926Y-120137793D01*
X115275766Y-119965000D01*
X114824234Y-119965000D01*
X114407074Y-120137793D01*
X114087793Y-120457074D01*
X113915000Y-120874234D01*
X113915000Y-121325766D01*
X113993383Y-121515000D01*
X113574234Y-121515000D01*
X113157074Y-121687793D01*
X112837793Y-122007074D01*
X112665000Y-122424234D01*
X107573502Y-122424234D01*
X107635000Y-122275766D01*
X107635000Y-121824234D01*
X107556617Y-121635000D01*
X107905874Y-121635000D01*
X108286280Y-121477431D01*
X108577431Y-121186280D01*
X108735000Y-120805874D01*
X108735000Y-120394126D01*
X108577431Y-120013720D01*
X108286280Y-119722569D01*
X107905874Y-119565000D01*
X107494126Y-119565000D01*
X107113720Y-119722569D01*
X106822569Y-120013720D01*
X106665000Y-120394126D01*
X106665000Y-120805874D01*
X106710201Y-120915000D01*
X106274234Y-120915000D01*
X105857074Y-121087793D01*
X105585000Y-121359867D01*
X105585000Y-121274234D01*
X105412207Y-120857074D01*
X105092926Y-120537793D01*
X104675766Y-120365000D01*
X104224234Y-120365000D01*
X104035000Y-120443383D01*
X104035000Y-120394126D01*
X103877431Y-120013720D01*
X103586280Y-119722569D01*
X103205874Y-119565000D01*
X102794126Y-119565000D01*
X102413720Y-119722569D01*
X102122569Y-120013720D01*
X101965000Y-120394126D01*
X73485000Y-120394126D01*
X73485000Y-120374234D01*
X73312207Y-119957074D01*
X72992926Y-119637793D01*
X72575766Y-119465000D01*
X72124234Y-119465000D01*
X71707074Y-119637793D01*
X71387793Y-119957074D01*
X71215000Y-120374234D01*
X71215000Y-120825766D01*
X71307387Y-121048808D01*
X71225766Y-121015000D01*
X70774234Y-121015000D01*
X70752968Y-121023809D01*
X70835000Y-120825766D01*
X70835000Y-120374234D01*
X70662207Y-119957074D01*
X70342926Y-119637793D01*
X69925766Y-119465000D01*
X69474234Y-119465000D01*
X69057074Y-119637793D01*
X68737793Y-119957074D01*
X68565000Y-120374234D01*
X68565000Y-120825766D01*
X68682387Y-121109164D01*
X68575766Y-121065000D01*
X68124234Y-121065000D01*
X67725638Y-121230103D01*
X67677431Y-121113720D01*
X67386280Y-120822569D01*
X67005874Y-120665000D01*
X66594126Y-120665000D01*
X66213720Y-120822569D01*
X65922569Y-121113720D01*
X65765000Y-121494126D01*
X64304552Y-121494126D01*
X64586280Y-121377431D01*
X64877431Y-121086280D01*
X65035000Y-120705874D01*
X65035000Y-120294126D01*
X64877431Y-119913720D01*
X64586280Y-119622569D01*
X64205874Y-119465000D01*
X63794126Y-119465000D01*
X63413720Y-119622569D01*
X63122569Y-119913720D01*
X62965000Y-120294126D01*
X62965000Y-120705874D01*
X63010201Y-120815000D01*
X62774234Y-120815000D01*
X62357074Y-120987793D01*
X62185000Y-121159867D01*
X62185000Y-121024234D01*
X62012207Y-120607074D01*
X61692926Y-120287793D01*
X61275766Y-120115000D01*
X60824234Y-120115000D01*
X60407074Y-120287793D01*
X60235000Y-120459867D01*
X60235000Y-120374234D01*
X60062207Y-119957074D01*
X59742926Y-119637793D01*
X59325766Y-119465000D01*
X58874234Y-119465000D01*
X58457074Y-119637793D01*
X58137793Y-119957074D01*
X57965000Y-120374234D01*
X37764372Y-120374234D01*
X37855000Y-120155439D01*
X37855000Y-119584561D01*
X37636534Y-119057138D01*
X37232862Y-118653466D01*
X37103784Y-118600000D01*
X37232862Y-118546534D01*
X37485270Y-118294126D01*
X53465000Y-118294126D01*
X53465000Y-118705874D01*
X53622569Y-119086280D01*
X53913720Y-119377431D01*
X54294126Y-119535000D01*
X54705874Y-119535000D01*
X55086280Y-119377431D01*
X55377431Y-119086280D01*
X55535000Y-118705874D01*
X55535000Y-118294126D01*
X55377431Y-117913720D01*
X55086280Y-117622569D01*
X54843772Y-117522119D01*
X81353000Y-117522119D01*
X81353000Y-118077881D01*
X81565680Y-118591337D01*
X81958663Y-118984320D01*
X82472119Y-119197000D01*
X83027881Y-119197000D01*
X83541337Y-118984320D01*
X83745444Y-118780213D01*
X89449392Y-118780213D01*
X89518857Y-119022397D01*
X90042302Y-119209144D01*
X90597368Y-119181362D01*
X90981143Y-119022397D01*
X91050608Y-118780213D01*
X91949392Y-118780213D01*
X92018857Y-119022397D01*
X92542302Y-119209144D01*
X93097368Y-119181362D01*
X93481143Y-119022397D01*
X93523640Y-118874234D01*
X95415000Y-118874234D01*
X95415000Y-119325766D01*
X95587793Y-119742926D01*
X95907074Y-120062207D01*
X96324234Y-120235000D01*
X96775766Y-120235000D01*
X97192926Y-120062207D01*
X97512207Y-119742926D01*
X97685000Y-119325766D01*
X97685000Y-119145580D01*
X97722569Y-119236280D01*
X98013720Y-119527431D01*
X98394126Y-119685000D01*
X98805874Y-119685000D01*
X99186280Y-119527431D01*
X99477431Y-119236280D01*
X99635000Y-118855874D01*
X99635000Y-118494126D01*
X110165000Y-118494126D01*
X110165000Y-118905874D01*
X110322569Y-119286280D01*
X110613720Y-119577431D01*
X110994126Y-119735000D01*
X111405874Y-119735000D01*
X111786280Y-119577431D01*
X112077431Y-119286280D01*
X112235000Y-118905874D01*
X112235000Y-118494126D01*
X112122332Y-118222119D01*
X125103000Y-118222119D01*
X125103000Y-118777881D01*
X125315680Y-119291337D01*
X125708663Y-119684320D01*
X126222119Y-119897000D01*
X126777881Y-119897000D01*
X127291337Y-119684320D01*
X127495444Y-119480213D01*
X133199392Y-119480213D01*
X133268857Y-119722397D01*
X133792302Y-119909144D01*
X134347368Y-119881362D01*
X134731143Y-119722397D01*
X134800608Y-119480213D01*
X135699392Y-119480213D01*
X135768857Y-119722397D01*
X136292302Y-119909144D01*
X136847368Y-119881362D01*
X137231143Y-119722397D01*
X137300608Y-119480213D01*
X136500000Y-118679605D01*
X135699392Y-119480213D01*
X134800608Y-119480213D01*
X134000000Y-118679605D01*
X133199392Y-119480213D01*
X127495444Y-119480213D01*
X127684320Y-119291337D01*
X127897000Y-118777881D01*
X127897000Y-118292302D01*
X132590856Y-118292302D01*
X132618638Y-118847368D01*
X132777603Y-119231143D01*
X133019787Y-119300608D01*
X133820395Y-118500000D01*
X134179605Y-118500000D01*
X134980213Y-119300608D01*
X135222397Y-119231143D01*
X135247943Y-119159538D01*
X135277603Y-119231143D01*
X135519787Y-119300608D01*
X136320395Y-118500000D01*
X136679605Y-118500000D01*
X137480213Y-119300608D01*
X137722397Y-119231143D01*
X137909144Y-118707698D01*
X137881362Y-118152632D01*
X137722397Y-117768857D01*
X137480213Y-117699392D01*
X136679605Y-118500000D01*
X136320395Y-118500000D01*
X135519787Y-117699392D01*
X135277603Y-117768857D01*
X135252057Y-117840462D01*
X135222397Y-117768857D01*
X134980213Y-117699392D01*
X134179605Y-118500000D01*
X133820395Y-118500000D01*
X133019787Y-117699392D01*
X132777603Y-117768857D01*
X132590856Y-118292302D01*
X127897000Y-118292302D01*
X127897000Y-118222119D01*
X127684320Y-117708663D01*
X127495444Y-117519787D01*
X133199392Y-117519787D01*
X134000000Y-118320395D01*
X134800608Y-117519787D01*
X135699392Y-117519787D01*
X136500000Y-118320395D01*
X137300608Y-117519787D01*
X137231143Y-117277603D01*
X136707698Y-117090856D01*
X136152632Y-117118638D01*
X135768857Y-117277603D01*
X135699392Y-117519787D01*
X134800608Y-117519787D01*
X134731143Y-117277603D01*
X134207698Y-117090856D01*
X133652632Y-117118638D01*
X133268857Y-117277603D01*
X133199392Y-117519787D01*
X127495444Y-117519787D01*
X127291337Y-117315680D01*
X126777881Y-117103000D01*
X126222119Y-117103000D01*
X125708663Y-117315680D01*
X125315680Y-117708663D01*
X125103000Y-118222119D01*
X112122332Y-118222119D01*
X112077431Y-118113720D01*
X111786280Y-117822569D01*
X111405874Y-117665000D01*
X110994126Y-117665000D01*
X110613720Y-117822569D01*
X110322569Y-118113720D01*
X110165000Y-118494126D01*
X99635000Y-118494126D01*
X99635000Y-118444126D01*
X99477431Y-118063720D01*
X99186280Y-117772569D01*
X98805874Y-117615000D01*
X98394126Y-117615000D01*
X98013720Y-117772569D01*
X97722569Y-118063720D01*
X97565000Y-118444126D01*
X97565000Y-118584528D01*
X97512207Y-118457074D01*
X97192926Y-118137793D01*
X96775766Y-117965000D01*
X96324234Y-117965000D01*
X95907074Y-118137793D01*
X95587793Y-118457074D01*
X95415000Y-118874234D01*
X93523640Y-118874234D01*
X93550608Y-118780213D01*
X92750000Y-117979605D01*
X91949392Y-118780213D01*
X91050608Y-118780213D01*
X90250000Y-117979605D01*
X89449392Y-118780213D01*
X83745444Y-118780213D01*
X83934320Y-118591337D01*
X84147000Y-118077881D01*
X84147000Y-117592302D01*
X88840856Y-117592302D01*
X88868638Y-118147368D01*
X89027603Y-118531143D01*
X89269787Y-118600608D01*
X90070395Y-117800000D01*
X90429605Y-117800000D01*
X91230213Y-118600608D01*
X91472397Y-118531143D01*
X91497943Y-118459538D01*
X91527603Y-118531143D01*
X91769787Y-118600608D01*
X92570395Y-117800000D01*
X92929605Y-117800000D01*
X93730213Y-118600608D01*
X93972397Y-118531143D01*
X94159144Y-118007698D01*
X94131362Y-117452632D01*
X93972397Y-117068857D01*
X93730213Y-116999392D01*
X92929605Y-117800000D01*
X92570395Y-117800000D01*
X91769787Y-116999392D01*
X91527603Y-117068857D01*
X91502057Y-117140462D01*
X91472397Y-117068857D01*
X91230213Y-116999392D01*
X90429605Y-117800000D01*
X90070395Y-117800000D01*
X89269787Y-116999392D01*
X89027603Y-117068857D01*
X88840856Y-117592302D01*
X84147000Y-117592302D01*
X84147000Y-117522119D01*
X83934320Y-117008663D01*
X83745444Y-116819787D01*
X89449392Y-116819787D01*
X90250000Y-117620395D01*
X91050608Y-116819787D01*
X91949392Y-116819787D01*
X92750000Y-117620395D01*
X93550608Y-116819787D01*
X93481143Y-116577603D01*
X92957698Y-116390856D01*
X92402632Y-116418638D01*
X92018857Y-116577603D01*
X91949392Y-116819787D01*
X91050608Y-116819787D01*
X90981143Y-116577603D01*
X90457698Y-116390856D01*
X89902632Y-116418638D01*
X89518857Y-116577603D01*
X89449392Y-116819787D01*
X83745444Y-116819787D01*
X83541337Y-116615680D01*
X83027881Y-116403000D01*
X82472119Y-116403000D01*
X81958663Y-116615680D01*
X81565680Y-117008663D01*
X81353000Y-117522119D01*
X54843772Y-117522119D01*
X54705874Y-117465000D01*
X54294126Y-117465000D01*
X53913720Y-117622569D01*
X53622569Y-117913720D01*
X53465000Y-118294126D01*
X37485270Y-118294126D01*
X37636534Y-118142862D01*
X37855000Y-117615439D01*
X37855000Y-117044561D01*
X37636534Y-116517138D01*
X37232862Y-116113466D01*
X37103784Y-116060000D01*
X37232862Y-116006534D01*
X37636534Y-115602862D01*
X37855000Y-115075439D01*
X37855000Y-114504561D01*
X37636534Y-113977138D01*
X37232862Y-113573466D01*
X37103784Y-113520000D01*
X37232862Y-113466534D01*
X37636534Y-113062862D01*
X37855000Y-112535439D01*
X37855000Y-111964561D01*
X37636534Y-111437138D01*
X37232862Y-111033466D01*
X37103784Y-110980000D01*
X37232862Y-110926534D01*
X37636534Y-110522862D01*
X37855000Y-109995439D01*
X37855000Y-109424561D01*
X37636534Y-108897138D01*
X37232862Y-108493466D01*
X37103784Y-108440000D01*
X37232862Y-108386534D01*
X37636534Y-107982862D01*
X37855000Y-107455439D01*
X37855000Y-106884561D01*
X37636534Y-106357138D01*
X37232862Y-105953466D01*
X37103784Y-105900000D01*
X37232862Y-105846534D01*
X37636534Y-105442862D01*
X37855000Y-104915439D01*
X37855000Y-104344561D01*
X37832444Y-104290104D01*
X44989501Y-104290104D01*
X45026648Y-104505217D01*
X45454972Y-104648112D01*
X45905375Y-104616217D01*
X46173352Y-104505217D01*
X46210499Y-104290104D01*
X45600000Y-103679605D01*
X44989501Y-104290104D01*
X37832444Y-104290104D01*
X37636534Y-103817138D01*
X37232862Y-103413466D01*
X37103784Y-103360000D01*
X37115922Y-103354972D01*
X44451888Y-103354972D01*
X44483783Y-103805375D01*
X44594783Y-104073352D01*
X44809896Y-104110499D01*
X45420395Y-103500000D01*
X45779605Y-103500000D01*
X46390104Y-104110499D01*
X46605217Y-104073352D01*
X46748112Y-103645028D01*
X46716217Y-103194625D01*
X46605217Y-102926648D01*
X46390104Y-102889501D01*
X45779605Y-103500000D01*
X45420395Y-103500000D01*
X44809896Y-102889501D01*
X44594783Y-102926648D01*
X44451888Y-103354972D01*
X37115922Y-103354972D01*
X37232862Y-103306534D01*
X37636534Y-102902862D01*
X37716463Y-102709896D01*
X44989501Y-102709896D01*
X45600000Y-103320395D01*
X46210499Y-102709896D01*
X46173352Y-102494783D01*
X45745028Y-102351888D01*
X45294625Y-102383783D01*
X45026648Y-102494783D01*
X44989501Y-102709896D01*
X37716463Y-102709896D01*
X37855000Y-102375439D01*
X37855000Y-101804561D01*
X37636534Y-101277138D01*
X37232862Y-100873466D01*
X37103784Y-100820000D01*
X37232862Y-100766534D01*
X37636534Y-100362862D01*
X37855000Y-99835439D01*
X37855000Y-99264561D01*
X37636534Y-98737138D01*
X37232862Y-98333466D01*
X37103784Y-98280000D01*
X37232862Y-98226534D01*
X37636534Y-97822862D01*
X37855000Y-97295439D01*
X37855000Y-96724561D01*
X37636534Y-96197138D01*
X37232862Y-95793466D01*
X37103784Y-95740000D01*
X37232862Y-95686534D01*
X37636534Y-95282862D01*
X37855000Y-94755439D01*
X37855000Y-94184561D01*
X37636534Y-93657138D01*
X37232862Y-93253466D01*
X37103784Y-93200000D01*
X37232862Y-93146534D01*
X37636534Y-92742862D01*
X37855000Y-92215439D01*
X37855000Y-91644561D01*
X37636534Y-91117138D01*
X37232862Y-90713466D01*
X37103784Y-90660000D01*
X37232862Y-90606534D01*
X37393367Y-90446029D01*
X41215000Y-90446029D01*
X41215000Y-91553971D01*
X41638991Y-92577576D01*
X42422424Y-93361009D01*
X43446029Y-93785000D01*
X44553971Y-93785000D01*
X45577576Y-93361009D01*
X46361009Y-92577576D01*
X46785000Y-91553971D01*
X46785000Y-90446029D01*
X46361009Y-89422424D01*
X45577576Y-88638991D01*
X44553971Y-88215000D01*
X43446029Y-88215000D01*
X42422424Y-88638991D01*
X41638991Y-89422424D01*
X41215000Y-90446029D01*
X37393367Y-90446029D01*
X37636534Y-90202862D01*
X37855000Y-89675439D01*
X37855000Y-89104561D01*
X37636534Y-88577138D01*
X37232862Y-88173466D01*
X37103784Y-88120000D01*
X37232862Y-88066534D01*
X37636534Y-87662862D01*
X37855000Y-87135439D01*
X37855000Y-86564561D01*
X37636534Y-86037138D01*
X37232862Y-85633466D01*
X37103784Y-85580000D01*
X37232862Y-85526534D01*
X37636534Y-85122862D01*
X37855000Y-84595439D01*
X37855000Y-84024561D01*
X37636534Y-83497138D01*
X37232862Y-83093466D01*
X37103784Y-83040000D01*
X37232862Y-82986534D01*
X37636534Y-82582862D01*
X37799219Y-82190104D01*
X44889501Y-82190104D01*
X44926648Y-82405217D01*
X45354972Y-82548112D01*
X45805375Y-82516217D01*
X46073352Y-82405217D01*
X46110499Y-82190104D01*
X45500000Y-81579605D01*
X44889501Y-82190104D01*
X37799219Y-82190104D01*
X37855000Y-82055439D01*
X37855000Y-81484561D01*
X37759902Y-81254972D01*
X44351888Y-81254972D01*
X44383783Y-81705375D01*
X44494783Y-81973352D01*
X44709896Y-82010499D01*
X45320395Y-81400000D01*
X45679605Y-81400000D01*
X46290104Y-82010499D01*
X46505217Y-81973352D01*
X46648112Y-81545028D01*
X46616217Y-81094625D01*
X46505217Y-80826648D01*
X46290104Y-80789501D01*
X45679605Y-81400000D01*
X45320395Y-81400000D01*
X44709896Y-80789501D01*
X44494783Y-80826648D01*
X44351888Y-81254972D01*
X37759902Y-81254972D01*
X37636534Y-80957138D01*
X37289292Y-80609896D01*
X44889501Y-80609896D01*
X45500000Y-81220395D01*
X46110499Y-80609896D01*
X46073352Y-80394783D01*
X45645028Y-80251888D01*
X45194625Y-80283783D01*
X44926648Y-80394783D01*
X44889501Y-80609896D01*
X37289292Y-80609896D01*
X37232862Y-80553466D01*
X37103784Y-80500000D01*
X37232862Y-80446534D01*
X37636534Y-80042862D01*
X37855000Y-79515439D01*
X37855000Y-78944561D01*
X37636534Y-78417138D01*
X37232862Y-78013466D01*
X37103784Y-77960000D01*
X37232862Y-77906534D01*
X37636534Y-77502862D01*
X37855000Y-76975439D01*
X37855000Y-76404561D01*
X37636534Y-75877138D01*
X37232862Y-75473466D01*
X36705439Y-75255000D01*
X36134561Y-75255000D01*
X35607138Y-75473466D01*
X35203466Y-75877138D01*
X34985000Y-76404561D01*
X22615000Y-76404561D01*
X22396534Y-75877138D01*
X21992862Y-75473466D01*
X21465439Y-75255000D01*
X20894561Y-75255000D01*
X20367138Y-75473466D01*
X19963466Y-75877138D01*
X19745000Y-76404561D01*
X14710000Y-76404561D01*
X14710000Y-71643958D01*
X22235647Y-71643958D01*
X22315920Y-71895259D01*
X22871279Y-72096718D01*
X23461458Y-72070315D01*
X23884080Y-71895259D01*
X23964353Y-71643958D01*
X23100000Y-70779605D01*
X22235647Y-71643958D01*
X14710000Y-71643958D01*
X14710000Y-70371279D01*
X21603282Y-70371279D01*
X21629685Y-70961458D01*
X21804741Y-71384080D01*
X22056042Y-71464353D01*
X22920395Y-70600000D01*
X23279605Y-70600000D01*
X24143958Y-71464353D01*
X24326519Y-71406037D01*
X24341078Y-71441185D01*
X24758815Y-71858922D01*
X25304615Y-72085000D01*
X25895385Y-72085000D01*
X26441185Y-71858922D01*
X26656149Y-71643958D01*
X45035647Y-71643958D01*
X45115920Y-71895259D01*
X45671279Y-72096718D01*
X46261458Y-72070315D01*
X46684080Y-71895259D01*
X46764353Y-71643958D01*
X45900000Y-70779605D01*
X45035647Y-71643958D01*
X26656149Y-71643958D01*
X26858922Y-71441185D01*
X27085000Y-70895385D01*
X27085000Y-70371279D01*
X44403282Y-70371279D01*
X44429685Y-70961458D01*
X44604741Y-71384080D01*
X44856042Y-71464353D01*
X45720395Y-70600000D01*
X46079605Y-70600000D01*
X46943958Y-71464353D01*
X47126519Y-71406037D01*
X47141078Y-71441185D01*
X47558815Y-71858922D01*
X48104615Y-72085000D01*
X48695385Y-72085000D01*
X49241185Y-71858922D01*
X49658922Y-71441185D01*
X49885000Y-70895385D01*
X49885000Y-70304615D01*
X49658922Y-69758815D01*
X49241185Y-69341078D01*
X48695385Y-69115000D01*
X48104615Y-69115000D01*
X47558815Y-69341078D01*
X47141078Y-69758815D01*
X47126519Y-69793963D01*
X46943958Y-69735647D01*
X46079605Y-70600000D01*
X45720395Y-70600000D01*
X44856042Y-69735647D01*
X44604741Y-69815920D01*
X44403282Y-70371279D01*
X27085000Y-70371279D01*
X27085000Y-70304615D01*
X26858922Y-69758815D01*
X26656149Y-69556042D01*
X45035647Y-69556042D01*
X45900000Y-70420395D01*
X46764353Y-69556042D01*
X46684080Y-69304741D01*
X46128721Y-69103282D01*
X45538542Y-69129685D01*
X45115920Y-69304741D01*
X45035647Y-69556042D01*
X26656149Y-69556042D01*
X26441185Y-69341078D01*
X25895385Y-69115000D01*
X25304615Y-69115000D01*
X24758815Y-69341078D01*
X24341078Y-69758815D01*
X24326519Y-69793963D01*
X24143958Y-69735647D01*
X23279605Y-70600000D01*
X22920395Y-70600000D01*
X22056042Y-69735647D01*
X21804741Y-69815920D01*
X21603282Y-70371279D01*
X14710000Y-70371279D01*
X14710000Y-69556042D01*
X22235647Y-69556042D01*
X23100000Y-70420395D01*
X23964353Y-69556042D01*
X23884080Y-69304741D01*
X23328721Y-69103282D01*
X22738542Y-69129685D01*
X22315920Y-69304741D01*
X22235647Y-69556042D01*
X14710000Y-69556042D01*
X14710000Y-65075322D01*
X18365000Y-65075322D01*
X18365000Y-65924678D01*
X18690034Y-66709380D01*
X19290620Y-67309966D01*
X20075322Y-67635000D01*
X20924678Y-67635000D01*
X21709380Y-67309966D01*
X22309966Y-66709380D01*
X22635000Y-65924678D01*
X22635000Y-65075322D01*
X28565000Y-65075322D01*
X28565000Y-65924678D01*
X28890034Y-66709380D01*
X29490620Y-67309966D01*
X30275322Y-67635000D01*
X31124678Y-67635000D01*
X31909380Y-67309966D01*
X32509966Y-66709380D01*
X32835000Y-65924678D01*
X32835000Y-65075322D01*
X41165000Y-65075322D01*
X41165000Y-65924678D01*
X41490034Y-66709380D01*
X42090620Y-67309966D01*
X42875322Y-67635000D01*
X43724678Y-67635000D01*
X44509380Y-67309966D01*
X45109966Y-66709380D01*
X45435000Y-65924678D01*
X45435000Y-65075322D01*
X51365000Y-65075322D01*
X51365000Y-65924678D01*
X51690034Y-66709380D01*
X52290620Y-67309966D01*
X53075322Y-67635000D01*
X53924678Y-67635000D01*
X54709380Y-67309966D01*
X55309966Y-66709380D01*
X55635000Y-65924678D01*
X55635000Y-65075322D01*
X55309966Y-64290620D01*
X54709380Y-63690034D01*
X53924678Y-63365000D01*
X53075322Y-63365000D01*
X52290620Y-63690034D01*
X51690034Y-64290620D01*
X51365000Y-65075322D01*
X45435000Y-65075322D01*
X45109966Y-64290620D01*
X44509380Y-63690034D01*
X43724678Y-63365000D01*
X42875322Y-63365000D01*
X42090620Y-63690034D01*
X41490034Y-64290620D01*
X41165000Y-65075322D01*
X32835000Y-65075322D01*
X32509966Y-64290620D01*
X31909380Y-63690034D01*
X31124678Y-63365000D01*
X30275322Y-63365000D01*
X29490620Y-63690034D01*
X28890034Y-64290620D01*
X28565000Y-65075322D01*
X22635000Y-65075322D01*
X22309966Y-64290620D01*
X21709380Y-63690034D01*
X20924678Y-63365000D01*
X20075322Y-63365000D01*
X19290620Y-63690034D01*
X18690034Y-64290620D01*
X18365000Y-65075322D01*
X14710000Y-65075322D01*
X14710000Y-58710000D01*
X56873000Y-58710000D01*
X56873000Y-73573000D01*
X56873000Y-73573000D01*
G37*
X56873000Y-73573000D02*
X52500000Y-73573000D01*
X52451399Y-73582667D01*
X52410197Y-73610197D01*
X52382667Y-73651399D01*
X52373000Y-73700000D01*
X52373000Y-114000000D01*
X52382667Y-114048601D01*
X52400830Y-114079336D01*
X54400830Y-116579336D01*
X54438739Y-116611248D01*
X54500000Y-116627000D01*
X77500000Y-116627000D01*
X77548601Y-116617333D01*
X77589803Y-116589803D01*
X77617333Y-116548601D01*
X77627000Y-116500000D01*
X77627000Y-114127000D01*
X94752183Y-114127000D01*
X94448690Y-114430493D01*
X94215000Y-114994670D01*
X94215000Y-115605330D01*
X94448690Y-116169507D01*
X94880493Y-116601310D01*
X95444670Y-116835000D01*
X96055330Y-116835000D01*
X96619507Y-116601310D01*
X97051310Y-116169507D01*
X97285000Y-115605330D01*
X97285000Y-114994670D01*
X97051310Y-114430493D01*
X96747817Y-114127000D01*
X97873000Y-114127000D01*
X97873000Y-116500000D01*
X97882667Y-116548601D01*
X97910197Y-116589803D01*
X97951399Y-116617333D01*
X98000000Y-116627000D01*
X123000000Y-116627000D01*
X123048601Y-116617333D01*
X123089803Y-116589803D01*
X123117333Y-116548601D01*
X123127000Y-116500000D01*
X123127000Y-115694670D01*
X137965000Y-115694670D01*
X137965000Y-116305330D01*
X138198690Y-116869507D01*
X138630493Y-117301310D01*
X139194670Y-117535000D01*
X139805330Y-117535000D01*
X140369507Y-117301310D01*
X140801310Y-116869507D01*
X141035000Y-116305330D01*
X141035000Y-115694670D01*
X140801310Y-115130493D01*
X140369507Y-114698690D01*
X139805330Y-114465000D01*
X139194670Y-114465000D01*
X138630493Y-114698690D01*
X138198690Y-115130493D01*
X137965000Y-115694670D01*
X123127000Y-115694670D01*
X123127000Y-114127000D01*
X142290000Y-114127000D01*
X142290000Y-136790000D01*
X14710000Y-136790000D01*
X14710000Y-101804561D01*
X19745000Y-101804561D01*
X19745000Y-102375439D01*
X19963466Y-102902862D01*
X20367138Y-103306534D01*
X20496216Y-103360000D01*
X20367138Y-103413466D01*
X19963466Y-103817138D01*
X19745000Y-104344561D01*
X19745000Y-104915439D01*
X19963466Y-105442862D01*
X20367138Y-105846534D01*
X20496216Y-105900000D01*
X20367138Y-105953466D01*
X19963466Y-106357138D01*
X19745000Y-106884561D01*
X19745000Y-107455439D01*
X19963466Y-107982862D01*
X20367138Y-108386534D01*
X20496216Y-108440000D01*
X20367138Y-108493466D01*
X19963466Y-108897138D01*
X19745000Y-109424561D01*
X19745000Y-109995439D01*
X19963466Y-110522862D01*
X20367138Y-110926534D01*
X20496216Y-110980000D01*
X20367138Y-111033466D01*
X19963466Y-111437138D01*
X19745000Y-111964561D01*
X19745000Y-112535439D01*
X19963466Y-113062862D01*
X20367138Y-113466534D01*
X20496216Y-113520000D01*
X20367138Y-113573466D01*
X19963466Y-113977138D01*
X19745000Y-114504561D01*
X19745000Y-115075439D01*
X19963466Y-115602862D01*
X20367138Y-116006534D01*
X20496216Y-116060000D01*
X20367138Y-116113466D01*
X19963466Y-116517138D01*
X19745000Y-117044561D01*
X19745000Y-117615439D01*
X19963466Y-118142862D01*
X20367138Y-118546534D01*
X20496216Y-118600000D01*
X20367138Y-118653466D01*
X19963466Y-119057138D01*
X19745000Y-119584561D01*
X19745000Y-120155439D01*
X19963466Y-120682862D01*
X20367138Y-121086534D01*
X20496216Y-121140000D01*
X20367138Y-121193466D01*
X19963466Y-121597138D01*
X19745000Y-122124561D01*
X19745000Y-122695439D01*
X19963466Y-123222862D01*
X20367138Y-123626534D01*
X20496216Y-123680000D01*
X20367138Y-123733466D01*
X19963466Y-124137138D01*
X19745000Y-124664561D01*
X19745000Y-125235439D01*
X19963466Y-125762862D01*
X20367138Y-126166534D01*
X20496216Y-126220000D01*
X20367138Y-126273466D01*
X19963466Y-126677138D01*
X19745000Y-127204561D01*
X19745000Y-127775439D01*
X19963466Y-128302862D01*
X20367138Y-128706534D01*
X20496216Y-128760000D01*
X20367138Y-128813466D01*
X19963466Y-129217138D01*
X19745000Y-129744561D01*
X19745000Y-130315439D01*
X19963466Y-130842862D01*
X20367138Y-131246534D01*
X20496216Y-131300000D01*
X20367138Y-131353466D01*
X19963466Y-131757138D01*
X19745000Y-132284561D01*
X19745000Y-132855439D01*
X19963466Y-133382862D01*
X20367138Y-133786534D01*
X20496216Y-133840000D01*
X20367138Y-133893466D01*
X19963466Y-134297138D01*
X19745000Y-134824561D01*
X19745000Y-135395439D01*
X19963466Y-135922862D01*
X20367138Y-136326534D01*
X20894561Y-136545000D01*
X21465439Y-136545000D01*
X21992862Y-136326534D01*
X22396534Y-135922862D01*
X22614871Y-135395750D01*
X34985000Y-135395750D01*
X34985000Y-136036309D01*
X35081673Y-136269698D01*
X35260301Y-136448327D01*
X35493690Y-136545000D01*
X36134250Y-136545000D01*
X36293000Y-136386250D01*
X36293000Y-135237000D01*
X36547000Y-135237000D01*
X36547000Y-136386250D01*
X36705750Y-136545000D01*
X37346310Y-136545000D01*
X37579699Y-136448327D01*
X37758327Y-136269698D01*
X37855000Y-136036309D01*
X37855000Y-135395750D01*
X37696250Y-135237000D01*
X36547000Y-135237000D01*
X36293000Y-135237000D01*
X35143750Y-135237000D01*
X34985000Y-135395750D01*
X22614871Y-135395750D01*
X22615000Y-135395439D01*
X22615000Y-134824561D01*
X22396534Y-134297138D01*
X21992862Y-133893466D01*
X21863784Y-133840000D01*
X21992862Y-133786534D01*
X22396534Y-133382862D01*
X22615000Y-132855439D01*
X22615000Y-132284561D01*
X22396534Y-131757138D01*
X21992862Y-131353466D01*
X21863784Y-131300000D01*
X21992862Y-131246534D01*
X22396534Y-130842862D01*
X22615000Y-130315439D01*
X22615000Y-129744561D01*
X22396534Y-129217138D01*
X21992862Y-128813466D01*
X21863784Y-128760000D01*
X21992862Y-128706534D01*
X22396534Y-128302862D01*
X22615000Y-127775439D01*
X22615000Y-127204561D01*
X22396534Y-126677138D01*
X21992862Y-126273466D01*
X21863784Y-126220000D01*
X21992862Y-126166534D01*
X22396534Y-125762862D01*
X22615000Y-125235439D01*
X22615000Y-124664561D01*
X22396534Y-124137138D01*
X21992862Y-123733466D01*
X21863784Y-123680000D01*
X21992862Y-123626534D01*
X22396534Y-123222862D01*
X22615000Y-122695439D01*
X22615000Y-122124561D01*
X22396534Y-121597138D01*
X21992862Y-121193466D01*
X21863784Y-121140000D01*
X21992862Y-121086534D01*
X22396534Y-120682862D01*
X22615000Y-120155439D01*
X22615000Y-119584561D01*
X22396534Y-119057138D01*
X21992862Y-118653466D01*
X21863784Y-118600000D01*
X21992862Y-118546534D01*
X22396534Y-118142862D01*
X22615000Y-117615439D01*
X22615000Y-117044561D01*
X22396534Y-116517138D01*
X21992862Y-116113466D01*
X21863784Y-116060000D01*
X21992862Y-116006534D01*
X22396534Y-115602862D01*
X22615000Y-115075439D01*
X22615000Y-114504561D01*
X22396534Y-113977138D01*
X21992862Y-113573466D01*
X21863784Y-113520000D01*
X21992862Y-113466534D01*
X22396534Y-113062862D01*
X22615000Y-112535439D01*
X22615000Y-111964561D01*
X22396534Y-111437138D01*
X21992862Y-111033466D01*
X21863784Y-110980000D01*
X21992862Y-110926534D01*
X22396534Y-110522862D01*
X22615000Y-109995439D01*
X22615000Y-109424561D01*
X22396534Y-108897138D01*
X21992862Y-108493466D01*
X21863784Y-108440000D01*
X21992862Y-108386534D01*
X22396534Y-107982862D01*
X22615000Y-107455439D01*
X22615000Y-106884561D01*
X22396534Y-106357138D01*
X21992862Y-105953466D01*
X21863784Y-105900000D01*
X21992862Y-105846534D01*
X22396534Y-105442862D01*
X22615000Y-104915439D01*
X22615000Y-104344561D01*
X22396534Y-103817138D01*
X21992862Y-103413466D01*
X21863784Y-103360000D01*
X21992862Y-103306534D01*
X22396534Y-102902862D01*
X22615000Y-102375439D01*
X22615000Y-101804561D01*
X22396534Y-101277138D01*
X21992862Y-100873466D01*
X21879417Y-100826475D01*
X21934005Y-100803864D01*
X22008139Y-100557745D01*
X21180000Y-99729605D01*
X20351861Y-100557745D01*
X20425995Y-100803864D01*
X20484448Y-100824874D01*
X20367138Y-100873466D01*
X19963466Y-101277138D01*
X19745000Y-101804561D01*
X14710000Y-101804561D01*
X14710000Y-99333223D01*
X19733035Y-99333223D01*
X19760222Y-99903454D01*
X19926136Y-100304005D01*
X20172255Y-100378139D01*
X21000395Y-99550000D01*
X21359605Y-99550000D01*
X22187745Y-100378139D01*
X22433864Y-100304005D01*
X22626965Y-99766777D01*
X22599778Y-99196546D01*
X22433864Y-98795995D01*
X22187745Y-98721861D01*
X21359605Y-99550000D01*
X21000395Y-99550000D01*
X20172255Y-98721861D01*
X19926136Y-98795995D01*
X19733035Y-99333223D01*
X14710000Y-99333223D01*
X14710000Y-76404561D01*
X19745000Y-76404561D01*
X19745000Y-76975439D01*
X19963466Y-77502862D01*
X20367138Y-77906534D01*
X20496216Y-77960000D01*
X20367138Y-78013466D01*
X19963466Y-78417138D01*
X19745000Y-78944561D01*
X19745000Y-79515439D01*
X19963466Y-80042862D01*
X20367138Y-80446534D01*
X20496216Y-80500000D01*
X20367138Y-80553466D01*
X19963466Y-80957138D01*
X19745000Y-81484561D01*
X19745000Y-82055439D01*
X19963466Y-82582862D01*
X20367138Y-82986534D01*
X20496216Y-83040000D01*
X20367138Y-83093466D01*
X19963466Y-83497138D01*
X19745000Y-84024561D01*
X19745000Y-84595439D01*
X19963466Y-85122862D01*
X20367138Y-85526534D01*
X20496216Y-85580000D01*
X20367138Y-85633466D01*
X19963466Y-86037138D01*
X19745000Y-86564561D01*
X19745000Y-87135439D01*
X19963466Y-87662862D01*
X20367138Y-88066534D01*
X20496216Y-88120000D01*
X20367138Y-88173466D01*
X19963466Y-88577138D01*
X19745000Y-89104561D01*
X19745000Y-89675439D01*
X19963466Y-90202862D01*
X20367138Y-90606534D01*
X20496216Y-90660000D01*
X20367138Y-90713466D01*
X19963466Y-91117138D01*
X19745000Y-91644561D01*
X19745000Y-92215439D01*
X19963466Y-92742862D01*
X20367138Y-93146534D01*
X20496216Y-93200000D01*
X20367138Y-93253466D01*
X19963466Y-93657138D01*
X19745000Y-94184561D01*
X19745000Y-94755439D01*
X19963466Y-95282862D01*
X20367138Y-95686534D01*
X20496216Y-95740000D01*
X20367138Y-95793466D01*
X19963466Y-96197138D01*
X19745000Y-96724561D01*
X19745000Y-97295439D01*
X19963466Y-97822862D01*
X20367138Y-98226534D01*
X20480583Y-98273525D01*
X20425995Y-98296136D01*
X20351861Y-98542255D01*
X21180000Y-99370395D01*
X22008139Y-98542255D01*
X21934005Y-98296136D01*
X21875552Y-98275126D01*
X21992862Y-98226534D01*
X22396534Y-97822862D01*
X22615000Y-97295439D01*
X22615000Y-96724561D01*
X22396534Y-96197138D01*
X21992862Y-95793466D01*
X21863784Y-95740000D01*
X21992862Y-95686534D01*
X22396534Y-95282862D01*
X22615000Y-94755439D01*
X22615000Y-94184561D01*
X22396534Y-93657138D01*
X21992862Y-93253466D01*
X21863784Y-93200000D01*
X21992862Y-93146534D01*
X22396534Y-92742862D01*
X22615000Y-92215439D01*
X22615000Y-91644561D01*
X22396534Y-91117138D01*
X21992862Y-90713466D01*
X21863784Y-90660000D01*
X21992862Y-90606534D01*
X22396534Y-90202862D01*
X22615000Y-89675439D01*
X22615000Y-89104561D01*
X22396534Y-88577138D01*
X21992862Y-88173466D01*
X21863784Y-88120000D01*
X21992862Y-88066534D01*
X22396534Y-87662862D01*
X22615000Y-87135439D01*
X22615000Y-86564561D01*
X22396534Y-86037138D01*
X21992862Y-85633466D01*
X21863784Y-85580000D01*
X21992862Y-85526534D01*
X22396534Y-85122862D01*
X22615000Y-84595439D01*
X22615000Y-84024561D01*
X22396534Y-83497138D01*
X21992862Y-83093466D01*
X21863784Y-83040000D01*
X21992862Y-82986534D01*
X22396534Y-82582862D01*
X22615000Y-82055439D01*
X22615000Y-81484561D01*
X22396534Y-80957138D01*
X21992862Y-80553466D01*
X21863784Y-80500000D01*
X21992862Y-80446534D01*
X22396534Y-80042862D01*
X22615000Y-79515439D01*
X22615000Y-78944561D01*
X22396534Y-78417138D01*
X21992862Y-78013466D01*
X21863784Y-77960000D01*
X21992862Y-77906534D01*
X22396534Y-77502862D01*
X22615000Y-76975439D01*
X22615000Y-76404561D01*
X34985000Y-76404561D01*
X34985000Y-76975439D01*
X35203466Y-77502862D01*
X35607138Y-77906534D01*
X35736216Y-77960000D01*
X35607138Y-78013466D01*
X35203466Y-78417138D01*
X34985000Y-78944561D01*
X34985000Y-79515439D01*
X35203466Y-80042862D01*
X35607138Y-80446534D01*
X35736216Y-80500000D01*
X35607138Y-80553466D01*
X35203466Y-80957138D01*
X34985000Y-81484561D01*
X34985000Y-82055439D01*
X35203466Y-82582862D01*
X35607138Y-82986534D01*
X35736216Y-83040000D01*
X35607138Y-83093466D01*
X35203466Y-83497138D01*
X34985000Y-84024561D01*
X34985000Y-84595439D01*
X35203466Y-85122862D01*
X35607138Y-85526534D01*
X35736216Y-85580000D01*
X35607138Y-85633466D01*
X35203466Y-86037138D01*
X34985000Y-86564561D01*
X34985000Y-87135439D01*
X35203466Y-87662862D01*
X35607138Y-88066534D01*
X35736216Y-88120000D01*
X35607138Y-88173466D01*
X35203466Y-88577138D01*
X34985000Y-89104561D01*
X34985000Y-89675439D01*
X35203466Y-90202862D01*
X35607138Y-90606534D01*
X35736216Y-90660000D01*
X35607138Y-90713466D01*
X35203466Y-91117138D01*
X34985000Y-91644561D01*
X34985000Y-92215439D01*
X35203466Y-92742862D01*
X35607138Y-93146534D01*
X35736216Y-93200000D01*
X35607138Y-93253466D01*
X35203466Y-93657138D01*
X34985000Y-94184561D01*
X34985000Y-94755439D01*
X35203466Y-95282862D01*
X35607138Y-95686534D01*
X35736216Y-95740000D01*
X35607138Y-95793466D01*
X35203466Y-96197138D01*
X34985000Y-96724561D01*
X34985000Y-97295439D01*
X35203466Y-97822862D01*
X35607138Y-98226534D01*
X35736216Y-98280000D01*
X35607138Y-98333466D01*
X35203466Y-98737138D01*
X34985000Y-99264561D01*
X34985000Y-99835439D01*
X35203466Y-100362862D01*
X35607138Y-100766534D01*
X35736216Y-100820000D01*
X35607138Y-100873466D01*
X35203466Y-101277138D01*
X34985000Y-101804561D01*
X34985000Y-102375439D01*
X35203466Y-102902862D01*
X35607138Y-103306534D01*
X35736216Y-103360000D01*
X35607138Y-103413466D01*
X35203466Y-103817138D01*
X34985000Y-104344561D01*
X34985000Y-104915439D01*
X35203466Y-105442862D01*
X35607138Y-105846534D01*
X35736216Y-105900000D01*
X35607138Y-105953466D01*
X35203466Y-106357138D01*
X34985000Y-106884561D01*
X34985000Y-107455439D01*
X35203466Y-107982862D01*
X35607138Y-108386534D01*
X35736216Y-108440000D01*
X35607138Y-108493466D01*
X35203466Y-108897138D01*
X34985000Y-109424561D01*
X34985000Y-109995439D01*
X35203466Y-110522862D01*
X35607138Y-110926534D01*
X35736216Y-110980000D01*
X35607138Y-111033466D01*
X35203466Y-111437138D01*
X34985000Y-111964561D01*
X34985000Y-112535439D01*
X35203466Y-113062862D01*
X35607138Y-113466534D01*
X35736216Y-113520000D01*
X35607138Y-113573466D01*
X35203466Y-113977138D01*
X34985000Y-114504561D01*
X34985000Y-115075439D01*
X35203466Y-115602862D01*
X35607138Y-116006534D01*
X35736216Y-116060000D01*
X35607138Y-116113466D01*
X35203466Y-116517138D01*
X34985000Y-117044561D01*
X34985000Y-117615439D01*
X35203466Y-118142862D01*
X35607138Y-118546534D01*
X35736216Y-118600000D01*
X35607138Y-118653466D01*
X35203466Y-119057138D01*
X34985000Y-119584561D01*
X34985000Y-120155439D01*
X35203466Y-120682862D01*
X35607138Y-121086534D01*
X35736216Y-121140000D01*
X35607138Y-121193466D01*
X35203466Y-121597138D01*
X34985000Y-122124561D01*
X34985000Y-122695439D01*
X35203466Y-123222862D01*
X35607138Y-123626534D01*
X35736216Y-123680000D01*
X35607138Y-123733466D01*
X35203466Y-124137138D01*
X34985000Y-124664561D01*
X34985000Y-125235439D01*
X35203466Y-125762862D01*
X35607138Y-126166534D01*
X35736216Y-126220000D01*
X35607138Y-126273466D01*
X35203466Y-126677138D01*
X34985000Y-127204561D01*
X34985000Y-127775439D01*
X35203466Y-128302862D01*
X35607138Y-128706534D01*
X35736216Y-128760000D01*
X35607138Y-128813466D01*
X35203466Y-129217138D01*
X34985000Y-129744561D01*
X34985000Y-130315439D01*
X35203466Y-130842862D01*
X35607138Y-131246534D01*
X35736216Y-131300000D01*
X35607138Y-131353466D01*
X35203466Y-131757138D01*
X34985000Y-132284561D01*
X34985000Y-132855439D01*
X35203466Y-133382862D01*
X35495604Y-133675000D01*
X35493690Y-133675000D01*
X35260301Y-133771673D01*
X35081673Y-133950302D01*
X34985000Y-134183691D01*
X34985000Y-134824250D01*
X35143750Y-134983000D01*
X36293000Y-134983000D01*
X36293000Y-134963000D01*
X36547000Y-134963000D01*
X36547000Y-134983000D01*
X37696250Y-134983000D01*
X37799037Y-134880213D01*
X40349392Y-134880213D01*
X40418857Y-135122397D01*
X40942302Y-135309144D01*
X41497368Y-135281362D01*
X41881143Y-135122397D01*
X41950608Y-134880213D01*
X41150000Y-134079605D01*
X40349392Y-134880213D01*
X37799037Y-134880213D01*
X37855000Y-134824250D01*
X37855000Y-134183691D01*
X37758327Y-133950302D01*
X37579699Y-133771673D01*
X37346310Y-133675000D01*
X37344396Y-133675000D01*
X37636534Y-133382862D01*
X37855000Y-132855439D01*
X37855000Y-132284561D01*
X37636534Y-131757138D01*
X37232862Y-131353466D01*
X37103784Y-131300000D01*
X37232862Y-131246534D01*
X37404618Y-131074778D01*
X38265000Y-131074778D01*
X38265000Y-131725222D01*
X38513914Y-132326153D01*
X38973847Y-132786086D01*
X39574778Y-133035000D01*
X40105392Y-133035000D01*
X40169785Y-133099393D01*
X39927603Y-133168857D01*
X39740856Y-133692302D01*
X39768638Y-134247368D01*
X39927603Y-134631143D01*
X40169787Y-134700608D01*
X40970395Y-133900000D01*
X41329605Y-133900000D01*
X42130213Y-134700608D01*
X42372397Y-134631143D01*
X42559144Y-134107698D01*
X42534840Y-133622119D01*
X44253000Y-133622119D01*
X44253000Y-134177881D01*
X44465680Y-134691337D01*
X44858663Y-135084320D01*
X45372119Y-135297000D01*
X45927881Y-135297000D01*
X46441337Y-135084320D01*
X46834320Y-134691337D01*
X47047000Y-134177881D01*
X47047000Y-133622119D01*
X46834320Y-133108663D01*
X46760657Y-133035000D01*
X47225222Y-133035000D01*
X47826153Y-132786086D01*
X48286086Y-132326153D01*
X48535000Y-131725222D01*
X48535000Y-131294126D01*
X48965000Y-131294126D01*
X48965000Y-131705874D01*
X49122569Y-132086280D01*
X49413720Y-132377431D01*
X49794126Y-132535000D01*
X50205874Y-132535000D01*
X50586280Y-132377431D01*
X50769041Y-132194670D01*
X52965000Y-132194670D01*
X52965000Y-132805330D01*
X53198690Y-133369507D01*
X53630493Y-133801310D01*
X54194670Y-134035000D01*
X54805330Y-134035000D01*
X55369507Y-133801310D01*
X55517576Y-133653241D01*
X55561673Y-133759699D01*
X55740302Y-133938327D01*
X55973691Y-134035000D01*
X56714250Y-134035000D01*
X56873000Y-133876250D01*
X56873000Y-132627000D01*
X57127000Y-132627000D01*
X57127000Y-133876250D01*
X57285750Y-134035000D01*
X58026309Y-134035000D01*
X58259698Y-133938327D01*
X58438327Y-133759699D01*
X58535000Y-133526310D01*
X58535000Y-132785750D01*
X58376250Y-132627000D01*
X57127000Y-132627000D01*
X56873000Y-132627000D01*
X56853000Y-132627000D01*
X56853000Y-132373000D01*
X56873000Y-132373000D01*
X56873000Y-131123750D01*
X57127000Y-131123750D01*
X57127000Y-132373000D01*
X58376250Y-132373000D01*
X58535000Y-132214250D01*
X58535000Y-131473690D01*
X58460623Y-131294126D01*
X59165000Y-131294126D01*
X59165000Y-131705874D01*
X59322569Y-132086280D01*
X59613720Y-132377431D01*
X59994126Y-132535000D01*
X60405874Y-132535000D01*
X60786280Y-132377431D01*
X60969041Y-132194670D01*
X63465000Y-132194670D01*
X63465000Y-132805330D01*
X63698690Y-133369507D01*
X64130493Y-133801310D01*
X64694670Y-134035000D01*
X65305330Y-134035000D01*
X65869507Y-133801310D01*
X66017576Y-133653241D01*
X66061673Y-133759699D01*
X66240302Y-133938327D01*
X66473691Y-134035000D01*
X67214250Y-134035000D01*
X67373000Y-133876250D01*
X67373000Y-132627000D01*
X67627000Y-132627000D01*
X67627000Y-133876250D01*
X67785750Y-134035000D01*
X68526309Y-134035000D01*
X68759698Y-133938327D01*
X68938327Y-133759699D01*
X69035000Y-133526310D01*
X69035000Y-133274234D01*
X73365000Y-133274234D01*
X73365000Y-133725766D01*
X73537793Y-134142926D01*
X73857074Y-134462207D01*
X74274234Y-134635000D01*
X74725766Y-134635000D01*
X75142926Y-134462207D01*
X75462207Y-134142926D01*
X75635000Y-133725766D01*
X75635000Y-133274234D01*
X75462207Y-132857074D01*
X75142926Y-132537793D01*
X74725766Y-132365000D01*
X74274234Y-132365000D01*
X73857074Y-132537793D01*
X73537793Y-132857074D01*
X73365000Y-133274234D01*
X69035000Y-133274234D01*
X69035000Y-132785750D01*
X68876250Y-132627000D01*
X67627000Y-132627000D01*
X67373000Y-132627000D01*
X67353000Y-132627000D01*
X67353000Y-132373000D01*
X67373000Y-132373000D01*
X67373000Y-131123750D01*
X67627000Y-131123750D01*
X67627000Y-132373000D01*
X68876250Y-132373000D01*
X69035000Y-132214250D01*
X69035000Y-131473690D01*
X68938327Y-131240301D01*
X68759698Y-131061673D01*
X68526309Y-130965000D01*
X67785750Y-130965000D01*
X67627000Y-131123750D01*
X67373000Y-131123750D01*
X67214250Y-130965000D01*
X66473691Y-130965000D01*
X66240302Y-131061673D01*
X66061673Y-131240301D01*
X66017576Y-131346759D01*
X65869507Y-131198690D01*
X65305330Y-130965000D01*
X64694670Y-130965000D01*
X64130493Y-131198690D01*
X63698690Y-131630493D01*
X63465000Y-132194670D01*
X60969041Y-132194670D01*
X61077431Y-132086280D01*
X61235000Y-131705874D01*
X61235000Y-131294126D01*
X61077431Y-130913720D01*
X60786280Y-130622569D01*
X60405874Y-130465000D01*
X59994126Y-130465000D01*
X59613720Y-130622569D01*
X59322569Y-130913720D01*
X59165000Y-131294126D01*
X58460623Y-131294126D01*
X58438327Y-131240301D01*
X58259698Y-131061673D01*
X58026309Y-130965000D01*
X57285750Y-130965000D01*
X57127000Y-131123750D01*
X56873000Y-131123750D01*
X56714250Y-130965000D01*
X55973691Y-130965000D01*
X55740302Y-131061673D01*
X55561673Y-131240301D01*
X55517576Y-131346759D01*
X55369507Y-131198690D01*
X54805330Y-130965000D01*
X54194670Y-130965000D01*
X53630493Y-131198690D01*
X53198690Y-131630493D01*
X52965000Y-132194670D01*
X50769041Y-132194670D01*
X50877431Y-132086280D01*
X51035000Y-131705874D01*
X51035000Y-131294126D01*
X50877431Y-130913720D01*
X50586280Y-130622569D01*
X50205874Y-130465000D01*
X49794126Y-130465000D01*
X49413720Y-130622569D01*
X49122569Y-130913720D01*
X48965000Y-131294126D01*
X48535000Y-131294126D01*
X48535000Y-131074778D01*
X48286086Y-130473847D01*
X47826153Y-130013914D01*
X47225222Y-129765000D01*
X46574778Y-129765000D01*
X45973847Y-130013914D01*
X45513914Y-130473847D01*
X45265000Y-131074778D01*
X45265000Y-131725222D01*
X45513914Y-132326153D01*
X45690761Y-132503000D01*
X45372119Y-132503000D01*
X44858663Y-132715680D01*
X44465680Y-133108663D01*
X44253000Y-133622119D01*
X42534840Y-133622119D01*
X42531362Y-133552632D01*
X42372397Y-133168857D01*
X42130213Y-133099392D01*
X41329605Y-133900000D01*
X40970395Y-133900000D01*
X40956253Y-133885858D01*
X41135858Y-133706253D01*
X41150000Y-133720395D01*
X41950608Y-132919787D01*
X41881143Y-132677603D01*
X41357698Y-132490856D01*
X41108932Y-132503307D01*
X41286086Y-132326153D01*
X41535000Y-131725222D01*
X41535000Y-131074778D01*
X41286086Y-130473847D01*
X40826153Y-130013914D01*
X40225222Y-129765000D01*
X39574778Y-129765000D01*
X38973847Y-130013914D01*
X38513914Y-130473847D01*
X38265000Y-131074778D01*
X37404618Y-131074778D01*
X37636534Y-130842862D01*
X37855000Y-130315439D01*
X37855000Y-129744561D01*
X37636534Y-129217138D01*
X37232862Y-128813466D01*
X37103784Y-128760000D01*
X37232862Y-128706534D01*
X37636534Y-128302862D01*
X37855000Y-127775439D01*
X37855000Y-127204561D01*
X37772180Y-127004615D01*
X82835000Y-127004615D01*
X82835000Y-127595385D01*
X83061078Y-128141185D01*
X83478815Y-128558922D01*
X83505560Y-128570000D01*
X83478815Y-128581078D01*
X83061078Y-128998815D01*
X82835000Y-129544615D01*
X82835000Y-130135385D01*
X83061078Y-130681185D01*
X83478815Y-131098922D01*
X84024615Y-131325000D01*
X84615385Y-131325000D01*
X85161185Y-131098922D01*
X85578922Y-130681185D01*
X85590000Y-130654440D01*
X85601078Y-130681185D01*
X86018815Y-131098922D01*
X86564615Y-131325000D01*
X87155385Y-131325000D01*
X87701185Y-131098922D01*
X88118922Y-130681185D01*
X88130000Y-130654440D01*
X88141078Y-130681185D01*
X88558815Y-131098922D01*
X89104615Y-131325000D01*
X89695385Y-131325000D01*
X90241185Y-131098922D01*
X90658922Y-130681185D01*
X90670000Y-130654440D01*
X90681078Y-130681185D01*
X91098815Y-131098922D01*
X91644615Y-131325000D01*
X92235385Y-131325000D01*
X92781185Y-131098922D01*
X93198922Y-130681185D01*
X93210000Y-130654440D01*
X93221078Y-130681185D01*
X93638815Y-131098922D01*
X94184615Y-131325000D01*
X94775385Y-131325000D01*
X95321185Y-131098922D01*
X95738922Y-130681185D01*
X95750000Y-130654440D01*
X95761078Y-130681185D01*
X96178815Y-131098922D01*
X96724615Y-131325000D01*
X97315385Y-131325000D01*
X97861185Y-131098922D01*
X98076149Y-130883958D01*
X98695647Y-130883958D01*
X98775920Y-131135259D01*
X99331279Y-131336718D01*
X99921458Y-131310315D01*
X100344080Y-131135259D01*
X100424353Y-130883958D01*
X99560000Y-130019605D01*
X98695647Y-130883958D01*
X98076149Y-130883958D01*
X98278922Y-130681185D01*
X98298155Y-130634753D01*
X98516042Y-130704353D01*
X99380395Y-129840000D01*
X98516042Y-128975647D01*
X98298155Y-129045247D01*
X98278922Y-128998815D01*
X97861185Y-128581078D01*
X97834440Y-128570000D01*
X97861185Y-128558922D01*
X98278922Y-128141185D01*
X98290000Y-128114440D01*
X98301078Y-128141185D01*
X98718815Y-128558922D01*
X98765247Y-128578155D01*
X98695647Y-128796042D01*
X99560000Y-129660395D01*
X100424353Y-128796042D01*
X100354753Y-128578155D01*
X100401185Y-128558922D01*
X100635150Y-128324957D01*
X100711673Y-128509699D01*
X100890302Y-128688327D01*
X101075043Y-128764850D01*
X100841078Y-128998815D01*
X100821845Y-129045247D01*
X100603958Y-128975647D01*
X99739605Y-129840000D01*
X100603958Y-130704353D01*
X100821845Y-130634753D01*
X100841078Y-130681185D01*
X101258815Y-131098922D01*
X101804615Y-131325000D01*
X102395385Y-131325000D01*
X102941185Y-131098922D01*
X103358922Y-130681185D01*
X103585000Y-130135385D01*
X103585000Y-129544615D01*
X103358922Y-128998815D01*
X103124957Y-128764850D01*
X103309698Y-128688327D01*
X103488327Y-128509699D01*
X103585000Y-128276310D01*
X103585000Y-127585750D01*
X103426250Y-127427000D01*
X102227000Y-127427000D01*
X102227000Y-127447000D01*
X101973000Y-127447000D01*
X101973000Y-127427000D01*
X101953000Y-127427000D01*
X101953000Y-127173000D01*
X101973000Y-127173000D01*
X101973000Y-125973750D01*
X102227000Y-125973750D01*
X102227000Y-127173000D01*
X103426250Y-127173000D01*
X103585000Y-127014250D01*
X103585000Y-126323690D01*
X103488327Y-126090301D01*
X103309698Y-125911673D01*
X103076309Y-125815000D01*
X102385750Y-125815000D01*
X102227000Y-125973750D01*
X101973000Y-125973750D01*
X101814250Y-125815000D01*
X101123691Y-125815000D01*
X100890302Y-125911673D01*
X100711673Y-126090301D01*
X100635150Y-126275043D01*
X100401185Y-126041078D01*
X99855385Y-125815000D01*
X99264615Y-125815000D01*
X98718815Y-126041078D01*
X98301078Y-126458815D01*
X98290000Y-126485560D01*
X98278922Y-126458815D01*
X97861185Y-126041078D01*
X97315385Y-125815000D01*
X96724615Y-125815000D01*
X96178815Y-126041078D01*
X95761078Y-126458815D01*
X95750000Y-126485560D01*
X95738922Y-126458815D01*
X95321185Y-126041078D01*
X94775385Y-125815000D01*
X94184615Y-125815000D01*
X93638815Y-126041078D01*
X93221078Y-126458815D01*
X93210000Y-126485560D01*
X93198922Y-126458815D01*
X92781185Y-126041078D01*
X92235385Y-125815000D01*
X91644615Y-125815000D01*
X91098815Y-126041078D01*
X90681078Y-126458815D01*
X90670000Y-126485560D01*
X90658922Y-126458815D01*
X90241185Y-126041078D01*
X89695385Y-125815000D01*
X89104615Y-125815000D01*
X88558815Y-126041078D01*
X88141078Y-126458815D01*
X88130000Y-126485560D01*
X88118922Y-126458815D01*
X87701185Y-126041078D01*
X87155385Y-125815000D01*
X86564615Y-125815000D01*
X86018815Y-126041078D01*
X85601078Y-126458815D01*
X85590000Y-126485560D01*
X85578922Y-126458815D01*
X85161185Y-126041078D01*
X84615385Y-125815000D01*
X84024615Y-125815000D01*
X83478815Y-126041078D01*
X83061078Y-126458815D01*
X82835000Y-127004615D01*
X37772180Y-127004615D01*
X37636534Y-126677138D01*
X37232862Y-126273466D01*
X37103784Y-126220000D01*
X37232862Y-126166534D01*
X37636534Y-125762862D01*
X37708092Y-125590104D01*
X126639501Y-125590104D01*
X126676648Y-125805217D01*
X127104972Y-125948112D01*
X127134386Y-125946029D01*
X133715000Y-125946029D01*
X133715000Y-127053971D01*
X134138991Y-128077576D01*
X134922424Y-128861009D01*
X135946029Y-129285000D01*
X137053971Y-129285000D01*
X138077576Y-128861009D01*
X138861009Y-128077576D01*
X139285000Y-127053971D01*
X139285000Y-125946029D01*
X138861009Y-124922424D01*
X138077576Y-124138991D01*
X137053971Y-123715000D01*
X135946029Y-123715000D01*
X134922424Y-124138991D01*
X134138991Y-124922424D01*
X133715000Y-125946029D01*
X127134386Y-125946029D01*
X127555375Y-125916217D01*
X127823352Y-125805217D01*
X127860499Y-125590104D01*
X127250000Y-124979605D01*
X126639501Y-125590104D01*
X37708092Y-125590104D01*
X37855000Y-125235439D01*
X37855000Y-124664561D01*
X37851029Y-124654972D01*
X126101888Y-124654972D01*
X126133783Y-125105375D01*
X126244783Y-125373352D01*
X126459896Y-125410499D01*
X127070395Y-124800000D01*
X127429605Y-124800000D01*
X128040104Y-125410499D01*
X128255217Y-125373352D01*
X128398112Y-124945028D01*
X128366217Y-124494625D01*
X128255217Y-124226648D01*
X128040104Y-124189501D01*
X127429605Y-124800000D01*
X127070395Y-124800000D01*
X126459896Y-124189501D01*
X126244783Y-124226648D01*
X126101888Y-124654972D01*
X37851029Y-124654972D01*
X37636534Y-124137138D01*
X37509292Y-124009896D01*
X126639501Y-124009896D01*
X127250000Y-124620395D01*
X127860499Y-124009896D01*
X127823352Y-123794783D01*
X127395028Y-123651888D01*
X126944625Y-123683783D01*
X126676648Y-123794783D01*
X126639501Y-124009896D01*
X37509292Y-124009896D01*
X37232862Y-123733466D01*
X37103784Y-123680000D01*
X37232862Y-123626534D01*
X37636534Y-123222862D01*
X37855000Y-122695439D01*
X37855000Y-122124561D01*
X37636534Y-121597138D01*
X37232862Y-121193466D01*
X37103784Y-121140000D01*
X37232862Y-121086534D01*
X37636534Y-120682862D01*
X37764372Y-120374234D01*
X57965000Y-120374234D01*
X57965000Y-120825766D01*
X58137793Y-121242926D01*
X58457074Y-121562207D01*
X58874234Y-121735000D01*
X59325766Y-121735000D01*
X59742926Y-121562207D01*
X59915000Y-121390133D01*
X59915000Y-121475766D01*
X60087793Y-121892926D01*
X60407074Y-122212207D01*
X60824234Y-122385000D01*
X61275766Y-122385000D01*
X61692926Y-122212207D01*
X61865000Y-122040133D01*
X61865000Y-122175766D01*
X62037793Y-122592926D01*
X62357074Y-122912207D01*
X62774234Y-123085000D01*
X63225766Y-123085000D01*
X63642926Y-122912207D01*
X63962207Y-122592926D01*
X64135000Y-122175766D01*
X64135000Y-121724234D01*
X64056617Y-121535000D01*
X64205874Y-121535000D01*
X64304552Y-121494126D01*
X65765000Y-121494126D01*
X65765000Y-121905874D01*
X65922569Y-122286280D01*
X66213720Y-122577431D01*
X66594126Y-122735000D01*
X67005874Y-122735000D01*
X67293705Y-122615777D01*
X67387793Y-122842926D01*
X67707074Y-123162207D01*
X68124234Y-123335000D01*
X68575766Y-123335000D01*
X68992926Y-123162207D01*
X69312207Y-122842926D01*
X69485000Y-122425766D01*
X69485000Y-121974234D01*
X69367613Y-121690836D01*
X69474234Y-121735000D01*
X69925766Y-121735000D01*
X69947032Y-121726191D01*
X69865000Y-121924234D01*
X69865000Y-122375766D01*
X70037793Y-122792926D01*
X70357074Y-123112207D01*
X70774234Y-123285000D01*
X71225766Y-123285000D01*
X71642926Y-123112207D01*
X71962207Y-122792926D01*
X72135000Y-122375766D01*
X72135000Y-121924234D01*
X72042613Y-121701192D01*
X72124234Y-121735000D01*
X72575766Y-121735000D01*
X72992926Y-121562207D01*
X73312207Y-121242926D01*
X73485000Y-120825766D01*
X73485000Y-120394126D01*
X101965000Y-120394126D01*
X101965000Y-120805874D01*
X102122569Y-121186280D01*
X102413720Y-121477431D01*
X102794126Y-121635000D01*
X103205874Y-121635000D01*
X103315000Y-121589799D01*
X103315000Y-121725766D01*
X103487793Y-122142926D01*
X103807074Y-122462207D01*
X104224234Y-122635000D01*
X104675766Y-122635000D01*
X105092926Y-122462207D01*
X105365000Y-122190133D01*
X105365000Y-122275766D01*
X105537793Y-122692926D01*
X105857074Y-123012207D01*
X106274234Y-123185000D01*
X106725766Y-123185000D01*
X107142926Y-123012207D01*
X107462207Y-122692926D01*
X107573502Y-122424234D01*
X112665000Y-122424234D01*
X112665000Y-122875766D01*
X112837793Y-123292926D01*
X113157074Y-123612207D01*
X113574234Y-123785000D01*
X114025766Y-123785000D01*
X114442926Y-123612207D01*
X114762207Y-123292926D01*
X114935000Y-122875766D01*
X114935000Y-122424234D01*
X114856617Y-122235000D01*
X115272673Y-122235000D01*
X115215000Y-122374234D01*
X115215000Y-122825766D01*
X115387793Y-123242926D01*
X115707074Y-123562207D01*
X116124234Y-123735000D01*
X116575766Y-123735000D01*
X116992926Y-123562207D01*
X117312207Y-123242926D01*
X117485000Y-122825766D01*
X117485000Y-122374234D01*
X117342613Y-122030481D01*
X117474234Y-122085000D01*
X117925766Y-122085000D01*
X118342926Y-121912207D01*
X118662207Y-121592926D01*
X118835000Y-121175766D01*
X118835000Y-120724234D01*
X118662207Y-120307074D01*
X118342926Y-119987793D01*
X117925766Y-119815000D01*
X117474234Y-119815000D01*
X117057074Y-119987793D01*
X116737793Y-120307074D01*
X116565000Y-120724234D01*
X116565000Y-121175766D01*
X116707387Y-121519519D01*
X116575766Y-121465000D01*
X116127327Y-121465000D01*
X116185000Y-121325766D01*
X116185000Y-120874234D01*
X116012207Y-120457074D01*
X115692926Y-120137793D01*
X115275766Y-119965000D01*
X114824234Y-119965000D01*
X114407074Y-120137793D01*
X114087793Y-120457074D01*
X113915000Y-120874234D01*
X113915000Y-121325766D01*
X113993383Y-121515000D01*
X113574234Y-121515000D01*
X113157074Y-121687793D01*
X112837793Y-122007074D01*
X112665000Y-122424234D01*
X107573502Y-122424234D01*
X107635000Y-122275766D01*
X107635000Y-121824234D01*
X107556617Y-121635000D01*
X107905874Y-121635000D01*
X108286280Y-121477431D01*
X108577431Y-121186280D01*
X108735000Y-120805874D01*
X108735000Y-120394126D01*
X108577431Y-120013720D01*
X108286280Y-119722569D01*
X107905874Y-119565000D01*
X107494126Y-119565000D01*
X107113720Y-119722569D01*
X106822569Y-120013720D01*
X106665000Y-120394126D01*
X106665000Y-120805874D01*
X106710201Y-120915000D01*
X106274234Y-120915000D01*
X105857074Y-121087793D01*
X105585000Y-121359867D01*
X105585000Y-121274234D01*
X105412207Y-120857074D01*
X105092926Y-120537793D01*
X104675766Y-120365000D01*
X104224234Y-120365000D01*
X104035000Y-120443383D01*
X104035000Y-120394126D01*
X103877431Y-120013720D01*
X103586280Y-119722569D01*
X103205874Y-119565000D01*
X102794126Y-119565000D01*
X102413720Y-119722569D01*
X102122569Y-120013720D01*
X101965000Y-120394126D01*
X73485000Y-120394126D01*
X73485000Y-120374234D01*
X73312207Y-119957074D01*
X72992926Y-119637793D01*
X72575766Y-119465000D01*
X72124234Y-119465000D01*
X71707074Y-119637793D01*
X71387793Y-119957074D01*
X71215000Y-120374234D01*
X71215000Y-120825766D01*
X71307387Y-121048808D01*
X71225766Y-121015000D01*
X70774234Y-121015000D01*
X70752968Y-121023809D01*
X70835000Y-120825766D01*
X70835000Y-120374234D01*
X70662207Y-119957074D01*
X70342926Y-119637793D01*
X69925766Y-119465000D01*
X69474234Y-119465000D01*
X69057074Y-119637793D01*
X68737793Y-119957074D01*
X68565000Y-120374234D01*
X68565000Y-120825766D01*
X68682387Y-121109164D01*
X68575766Y-121065000D01*
X68124234Y-121065000D01*
X67725638Y-121230103D01*
X67677431Y-121113720D01*
X67386280Y-120822569D01*
X67005874Y-120665000D01*
X66594126Y-120665000D01*
X66213720Y-120822569D01*
X65922569Y-121113720D01*
X65765000Y-121494126D01*
X64304552Y-121494126D01*
X64586280Y-121377431D01*
X64877431Y-121086280D01*
X65035000Y-120705874D01*
X65035000Y-120294126D01*
X64877431Y-119913720D01*
X64586280Y-119622569D01*
X64205874Y-119465000D01*
X63794126Y-119465000D01*
X63413720Y-119622569D01*
X63122569Y-119913720D01*
X62965000Y-120294126D01*
X62965000Y-120705874D01*
X63010201Y-120815000D01*
X62774234Y-120815000D01*
X62357074Y-120987793D01*
X62185000Y-121159867D01*
X62185000Y-121024234D01*
X62012207Y-120607074D01*
X61692926Y-120287793D01*
X61275766Y-120115000D01*
X60824234Y-120115000D01*
X60407074Y-120287793D01*
X60235000Y-120459867D01*
X60235000Y-120374234D01*
X60062207Y-119957074D01*
X59742926Y-119637793D01*
X59325766Y-119465000D01*
X58874234Y-119465000D01*
X58457074Y-119637793D01*
X58137793Y-119957074D01*
X57965000Y-120374234D01*
X37764372Y-120374234D01*
X37855000Y-120155439D01*
X37855000Y-119584561D01*
X37636534Y-119057138D01*
X37232862Y-118653466D01*
X37103784Y-118600000D01*
X37232862Y-118546534D01*
X37485270Y-118294126D01*
X53465000Y-118294126D01*
X53465000Y-118705874D01*
X53622569Y-119086280D01*
X53913720Y-119377431D01*
X54294126Y-119535000D01*
X54705874Y-119535000D01*
X55086280Y-119377431D01*
X55377431Y-119086280D01*
X55535000Y-118705874D01*
X55535000Y-118294126D01*
X55377431Y-117913720D01*
X55086280Y-117622569D01*
X54843772Y-117522119D01*
X81353000Y-117522119D01*
X81353000Y-118077881D01*
X81565680Y-118591337D01*
X81958663Y-118984320D01*
X82472119Y-119197000D01*
X83027881Y-119197000D01*
X83541337Y-118984320D01*
X83745444Y-118780213D01*
X89449392Y-118780213D01*
X89518857Y-119022397D01*
X90042302Y-119209144D01*
X90597368Y-119181362D01*
X90981143Y-119022397D01*
X91050608Y-118780213D01*
X91949392Y-118780213D01*
X92018857Y-119022397D01*
X92542302Y-119209144D01*
X93097368Y-119181362D01*
X93481143Y-119022397D01*
X93523640Y-118874234D01*
X95415000Y-118874234D01*
X95415000Y-119325766D01*
X95587793Y-119742926D01*
X95907074Y-120062207D01*
X96324234Y-120235000D01*
X96775766Y-120235000D01*
X97192926Y-120062207D01*
X97512207Y-119742926D01*
X97685000Y-119325766D01*
X97685000Y-119145580D01*
X97722569Y-119236280D01*
X98013720Y-119527431D01*
X98394126Y-119685000D01*
X98805874Y-119685000D01*
X99186280Y-119527431D01*
X99477431Y-119236280D01*
X99635000Y-118855874D01*
X99635000Y-118494126D01*
X110165000Y-118494126D01*
X110165000Y-118905874D01*
X110322569Y-119286280D01*
X110613720Y-119577431D01*
X110994126Y-119735000D01*
X111405874Y-119735000D01*
X111786280Y-119577431D01*
X112077431Y-119286280D01*
X112235000Y-118905874D01*
X112235000Y-118494126D01*
X112122332Y-118222119D01*
X125103000Y-118222119D01*
X125103000Y-118777881D01*
X125315680Y-119291337D01*
X125708663Y-119684320D01*
X126222119Y-119897000D01*
X126777881Y-119897000D01*
X127291337Y-119684320D01*
X127495444Y-119480213D01*
X133199392Y-119480213D01*
X133268857Y-119722397D01*
X133792302Y-119909144D01*
X134347368Y-119881362D01*
X134731143Y-119722397D01*
X134800608Y-119480213D01*
X135699392Y-119480213D01*
X135768857Y-119722397D01*
X136292302Y-119909144D01*
X136847368Y-119881362D01*
X137231143Y-119722397D01*
X137300608Y-119480213D01*
X136500000Y-118679605D01*
X135699392Y-119480213D01*
X134800608Y-119480213D01*
X134000000Y-118679605D01*
X133199392Y-119480213D01*
X127495444Y-119480213D01*
X127684320Y-119291337D01*
X127897000Y-118777881D01*
X127897000Y-118292302D01*
X132590856Y-118292302D01*
X132618638Y-118847368D01*
X132777603Y-119231143D01*
X133019787Y-119300608D01*
X133820395Y-118500000D01*
X134179605Y-118500000D01*
X134980213Y-119300608D01*
X135222397Y-119231143D01*
X135247943Y-119159538D01*
X135277603Y-119231143D01*
X135519787Y-119300608D01*
X136320395Y-118500000D01*
X136679605Y-118500000D01*
X137480213Y-119300608D01*
X137722397Y-119231143D01*
X137909144Y-118707698D01*
X137881362Y-118152632D01*
X137722397Y-117768857D01*
X137480213Y-117699392D01*
X136679605Y-118500000D01*
X136320395Y-118500000D01*
X135519787Y-117699392D01*
X135277603Y-117768857D01*
X135252057Y-117840462D01*
X135222397Y-117768857D01*
X134980213Y-117699392D01*
X134179605Y-118500000D01*
X133820395Y-118500000D01*
X133019787Y-117699392D01*
X132777603Y-117768857D01*
X132590856Y-118292302D01*
X127897000Y-118292302D01*
X127897000Y-118222119D01*
X127684320Y-117708663D01*
X127495444Y-117519787D01*
X133199392Y-117519787D01*
X134000000Y-118320395D01*
X134800608Y-117519787D01*
X135699392Y-117519787D01*
X136500000Y-118320395D01*
X137300608Y-117519787D01*
X137231143Y-117277603D01*
X136707698Y-117090856D01*
X136152632Y-117118638D01*
X135768857Y-117277603D01*
X135699392Y-117519787D01*
X134800608Y-117519787D01*
X134731143Y-117277603D01*
X134207698Y-117090856D01*
X133652632Y-117118638D01*
X133268857Y-117277603D01*
X133199392Y-117519787D01*
X127495444Y-117519787D01*
X127291337Y-117315680D01*
X126777881Y-117103000D01*
X126222119Y-117103000D01*
X125708663Y-117315680D01*
X125315680Y-117708663D01*
X125103000Y-118222119D01*
X112122332Y-118222119D01*
X112077431Y-118113720D01*
X111786280Y-117822569D01*
X111405874Y-117665000D01*
X110994126Y-117665000D01*
X110613720Y-117822569D01*
X110322569Y-118113720D01*
X110165000Y-118494126D01*
X99635000Y-118494126D01*
X99635000Y-118444126D01*
X99477431Y-118063720D01*
X99186280Y-117772569D01*
X98805874Y-117615000D01*
X98394126Y-117615000D01*
X98013720Y-117772569D01*
X97722569Y-118063720D01*
X97565000Y-118444126D01*
X97565000Y-118584528D01*
X97512207Y-118457074D01*
X97192926Y-118137793D01*
X96775766Y-117965000D01*
X96324234Y-117965000D01*
X95907074Y-118137793D01*
X95587793Y-118457074D01*
X95415000Y-118874234D01*
X93523640Y-118874234D01*
X93550608Y-118780213D01*
X92750000Y-117979605D01*
X91949392Y-118780213D01*
X91050608Y-118780213D01*
X90250000Y-117979605D01*
X89449392Y-118780213D01*
X83745444Y-118780213D01*
X83934320Y-118591337D01*
X84147000Y-118077881D01*
X84147000Y-117592302D01*
X88840856Y-117592302D01*
X88868638Y-118147368D01*
X89027603Y-118531143D01*
X89269787Y-118600608D01*
X90070395Y-117800000D01*
X90429605Y-117800000D01*
X91230213Y-118600608D01*
X91472397Y-118531143D01*
X91497943Y-118459538D01*
X91527603Y-118531143D01*
X91769787Y-118600608D01*
X92570395Y-117800000D01*
X92929605Y-117800000D01*
X93730213Y-118600608D01*
X93972397Y-118531143D01*
X94159144Y-118007698D01*
X94131362Y-117452632D01*
X93972397Y-117068857D01*
X93730213Y-116999392D01*
X92929605Y-117800000D01*
X92570395Y-117800000D01*
X91769787Y-116999392D01*
X91527603Y-117068857D01*
X91502057Y-117140462D01*
X91472397Y-117068857D01*
X91230213Y-116999392D01*
X90429605Y-117800000D01*
X90070395Y-117800000D01*
X89269787Y-116999392D01*
X89027603Y-117068857D01*
X88840856Y-117592302D01*
X84147000Y-117592302D01*
X84147000Y-117522119D01*
X83934320Y-117008663D01*
X83745444Y-116819787D01*
X89449392Y-116819787D01*
X90250000Y-117620395D01*
X91050608Y-116819787D01*
X91949392Y-116819787D01*
X92750000Y-117620395D01*
X93550608Y-116819787D01*
X93481143Y-116577603D01*
X92957698Y-116390856D01*
X92402632Y-116418638D01*
X92018857Y-116577603D01*
X91949392Y-116819787D01*
X91050608Y-116819787D01*
X90981143Y-116577603D01*
X90457698Y-116390856D01*
X89902632Y-116418638D01*
X89518857Y-116577603D01*
X89449392Y-116819787D01*
X83745444Y-116819787D01*
X83541337Y-116615680D01*
X83027881Y-116403000D01*
X82472119Y-116403000D01*
X81958663Y-116615680D01*
X81565680Y-117008663D01*
X81353000Y-117522119D01*
X54843772Y-117522119D01*
X54705874Y-117465000D01*
X54294126Y-117465000D01*
X53913720Y-117622569D01*
X53622569Y-117913720D01*
X53465000Y-118294126D01*
X37485270Y-118294126D01*
X37636534Y-118142862D01*
X37855000Y-117615439D01*
X37855000Y-117044561D01*
X37636534Y-116517138D01*
X37232862Y-116113466D01*
X37103784Y-116060000D01*
X37232862Y-116006534D01*
X37636534Y-115602862D01*
X37855000Y-115075439D01*
X37855000Y-114504561D01*
X37636534Y-113977138D01*
X37232862Y-113573466D01*
X37103784Y-113520000D01*
X37232862Y-113466534D01*
X37636534Y-113062862D01*
X37855000Y-112535439D01*
X37855000Y-111964561D01*
X37636534Y-111437138D01*
X37232862Y-111033466D01*
X37103784Y-110980000D01*
X37232862Y-110926534D01*
X37636534Y-110522862D01*
X37855000Y-109995439D01*
X37855000Y-109424561D01*
X37636534Y-108897138D01*
X37232862Y-108493466D01*
X37103784Y-108440000D01*
X37232862Y-108386534D01*
X37636534Y-107982862D01*
X37855000Y-107455439D01*
X37855000Y-106884561D01*
X37636534Y-106357138D01*
X37232862Y-105953466D01*
X37103784Y-105900000D01*
X37232862Y-105846534D01*
X37636534Y-105442862D01*
X37855000Y-104915439D01*
X37855000Y-104344561D01*
X37832444Y-104290104D01*
X44989501Y-104290104D01*
X45026648Y-104505217D01*
X45454972Y-104648112D01*
X45905375Y-104616217D01*
X46173352Y-104505217D01*
X46210499Y-104290104D01*
X45600000Y-103679605D01*
X44989501Y-104290104D01*
X37832444Y-104290104D01*
X37636534Y-103817138D01*
X37232862Y-103413466D01*
X37103784Y-103360000D01*
X37115922Y-103354972D01*
X44451888Y-103354972D01*
X44483783Y-103805375D01*
X44594783Y-104073352D01*
X44809896Y-104110499D01*
X45420395Y-103500000D01*
X45779605Y-103500000D01*
X46390104Y-104110499D01*
X46605217Y-104073352D01*
X46748112Y-103645028D01*
X46716217Y-103194625D01*
X46605217Y-102926648D01*
X46390104Y-102889501D01*
X45779605Y-103500000D01*
X45420395Y-103500000D01*
X44809896Y-102889501D01*
X44594783Y-102926648D01*
X44451888Y-103354972D01*
X37115922Y-103354972D01*
X37232862Y-103306534D01*
X37636534Y-102902862D01*
X37716463Y-102709896D01*
X44989501Y-102709896D01*
X45600000Y-103320395D01*
X46210499Y-102709896D01*
X46173352Y-102494783D01*
X45745028Y-102351888D01*
X45294625Y-102383783D01*
X45026648Y-102494783D01*
X44989501Y-102709896D01*
X37716463Y-102709896D01*
X37855000Y-102375439D01*
X37855000Y-101804561D01*
X37636534Y-101277138D01*
X37232862Y-100873466D01*
X37103784Y-100820000D01*
X37232862Y-100766534D01*
X37636534Y-100362862D01*
X37855000Y-99835439D01*
X37855000Y-99264561D01*
X37636534Y-98737138D01*
X37232862Y-98333466D01*
X37103784Y-98280000D01*
X37232862Y-98226534D01*
X37636534Y-97822862D01*
X37855000Y-97295439D01*
X37855000Y-96724561D01*
X37636534Y-96197138D01*
X37232862Y-95793466D01*
X37103784Y-95740000D01*
X37232862Y-95686534D01*
X37636534Y-95282862D01*
X37855000Y-94755439D01*
X37855000Y-94184561D01*
X37636534Y-93657138D01*
X37232862Y-93253466D01*
X37103784Y-93200000D01*
X37232862Y-93146534D01*
X37636534Y-92742862D01*
X37855000Y-92215439D01*
X37855000Y-91644561D01*
X37636534Y-91117138D01*
X37232862Y-90713466D01*
X37103784Y-90660000D01*
X37232862Y-90606534D01*
X37393367Y-90446029D01*
X41215000Y-90446029D01*
X41215000Y-91553971D01*
X41638991Y-92577576D01*
X42422424Y-93361009D01*
X43446029Y-93785000D01*
X44553971Y-93785000D01*
X45577576Y-93361009D01*
X46361009Y-92577576D01*
X46785000Y-91553971D01*
X46785000Y-90446029D01*
X46361009Y-89422424D01*
X45577576Y-88638991D01*
X44553971Y-88215000D01*
X43446029Y-88215000D01*
X42422424Y-88638991D01*
X41638991Y-89422424D01*
X41215000Y-90446029D01*
X37393367Y-90446029D01*
X37636534Y-90202862D01*
X37855000Y-89675439D01*
X37855000Y-89104561D01*
X37636534Y-88577138D01*
X37232862Y-88173466D01*
X37103784Y-88120000D01*
X37232862Y-88066534D01*
X37636534Y-87662862D01*
X37855000Y-87135439D01*
X37855000Y-86564561D01*
X37636534Y-86037138D01*
X37232862Y-85633466D01*
X37103784Y-85580000D01*
X37232862Y-85526534D01*
X37636534Y-85122862D01*
X37855000Y-84595439D01*
X37855000Y-84024561D01*
X37636534Y-83497138D01*
X37232862Y-83093466D01*
X37103784Y-83040000D01*
X37232862Y-82986534D01*
X37636534Y-82582862D01*
X37799219Y-82190104D01*
X44889501Y-82190104D01*
X44926648Y-82405217D01*
X45354972Y-82548112D01*
X45805375Y-82516217D01*
X46073352Y-82405217D01*
X46110499Y-82190104D01*
X45500000Y-81579605D01*
X44889501Y-82190104D01*
X37799219Y-82190104D01*
X37855000Y-82055439D01*
X37855000Y-81484561D01*
X37759902Y-81254972D01*
X44351888Y-81254972D01*
X44383783Y-81705375D01*
X44494783Y-81973352D01*
X44709896Y-82010499D01*
X45320395Y-81400000D01*
X45679605Y-81400000D01*
X46290104Y-82010499D01*
X46505217Y-81973352D01*
X46648112Y-81545028D01*
X46616217Y-81094625D01*
X46505217Y-80826648D01*
X46290104Y-80789501D01*
X45679605Y-81400000D01*
X45320395Y-81400000D01*
X44709896Y-80789501D01*
X44494783Y-80826648D01*
X44351888Y-81254972D01*
X37759902Y-81254972D01*
X37636534Y-80957138D01*
X37289292Y-80609896D01*
X44889501Y-80609896D01*
X45500000Y-81220395D01*
X46110499Y-80609896D01*
X46073352Y-80394783D01*
X45645028Y-80251888D01*
X45194625Y-80283783D01*
X44926648Y-80394783D01*
X44889501Y-80609896D01*
X37289292Y-80609896D01*
X37232862Y-80553466D01*
X37103784Y-80500000D01*
X37232862Y-80446534D01*
X37636534Y-80042862D01*
X37855000Y-79515439D01*
X37855000Y-78944561D01*
X37636534Y-78417138D01*
X37232862Y-78013466D01*
X37103784Y-77960000D01*
X37232862Y-77906534D01*
X37636534Y-77502862D01*
X37855000Y-76975439D01*
X37855000Y-76404561D01*
X37636534Y-75877138D01*
X37232862Y-75473466D01*
X36705439Y-75255000D01*
X36134561Y-75255000D01*
X35607138Y-75473466D01*
X35203466Y-75877138D01*
X34985000Y-76404561D01*
X22615000Y-76404561D01*
X22396534Y-75877138D01*
X21992862Y-75473466D01*
X21465439Y-75255000D01*
X20894561Y-75255000D01*
X20367138Y-75473466D01*
X19963466Y-75877138D01*
X19745000Y-76404561D01*
X14710000Y-76404561D01*
X14710000Y-71643958D01*
X22235647Y-71643958D01*
X22315920Y-71895259D01*
X22871279Y-72096718D01*
X23461458Y-72070315D01*
X23884080Y-71895259D01*
X23964353Y-71643958D01*
X23100000Y-70779605D01*
X22235647Y-71643958D01*
X14710000Y-71643958D01*
X14710000Y-70371279D01*
X21603282Y-70371279D01*
X21629685Y-70961458D01*
X21804741Y-71384080D01*
X22056042Y-71464353D01*
X22920395Y-70600000D01*
X23279605Y-70600000D01*
X24143958Y-71464353D01*
X24326519Y-71406037D01*
X24341078Y-71441185D01*
X24758815Y-71858922D01*
X25304615Y-72085000D01*
X25895385Y-72085000D01*
X26441185Y-71858922D01*
X26656149Y-71643958D01*
X45035647Y-71643958D01*
X45115920Y-71895259D01*
X45671279Y-72096718D01*
X46261458Y-72070315D01*
X46684080Y-71895259D01*
X46764353Y-71643958D01*
X45900000Y-70779605D01*
X45035647Y-71643958D01*
X26656149Y-71643958D01*
X26858922Y-71441185D01*
X27085000Y-70895385D01*
X27085000Y-70371279D01*
X44403282Y-70371279D01*
X44429685Y-70961458D01*
X44604741Y-71384080D01*
X44856042Y-71464353D01*
X45720395Y-70600000D01*
X46079605Y-70600000D01*
X46943958Y-71464353D01*
X47126519Y-71406037D01*
X47141078Y-71441185D01*
X47558815Y-71858922D01*
X48104615Y-72085000D01*
X48695385Y-72085000D01*
X49241185Y-71858922D01*
X49658922Y-71441185D01*
X49885000Y-70895385D01*
X49885000Y-70304615D01*
X49658922Y-69758815D01*
X49241185Y-69341078D01*
X48695385Y-69115000D01*
X48104615Y-69115000D01*
X47558815Y-69341078D01*
X47141078Y-69758815D01*
X47126519Y-69793963D01*
X46943958Y-69735647D01*
X46079605Y-70600000D01*
X45720395Y-70600000D01*
X44856042Y-69735647D01*
X44604741Y-69815920D01*
X44403282Y-70371279D01*
X27085000Y-70371279D01*
X27085000Y-70304615D01*
X26858922Y-69758815D01*
X26656149Y-69556042D01*
X45035647Y-69556042D01*
X45900000Y-70420395D01*
X46764353Y-69556042D01*
X46684080Y-69304741D01*
X46128721Y-69103282D01*
X45538542Y-69129685D01*
X45115920Y-69304741D01*
X45035647Y-69556042D01*
X26656149Y-69556042D01*
X26441185Y-69341078D01*
X25895385Y-69115000D01*
X25304615Y-69115000D01*
X24758815Y-69341078D01*
X24341078Y-69758815D01*
X24326519Y-69793963D01*
X24143958Y-69735647D01*
X23279605Y-70600000D01*
X22920395Y-70600000D01*
X22056042Y-69735647D01*
X21804741Y-69815920D01*
X21603282Y-70371279D01*
X14710000Y-70371279D01*
X14710000Y-69556042D01*
X22235647Y-69556042D01*
X23100000Y-70420395D01*
X23964353Y-69556042D01*
X23884080Y-69304741D01*
X23328721Y-69103282D01*
X22738542Y-69129685D01*
X22315920Y-69304741D01*
X22235647Y-69556042D01*
X14710000Y-69556042D01*
X14710000Y-65075322D01*
X18365000Y-65075322D01*
X18365000Y-65924678D01*
X18690034Y-66709380D01*
X19290620Y-67309966D01*
X20075322Y-67635000D01*
X20924678Y-67635000D01*
X21709380Y-67309966D01*
X22309966Y-66709380D01*
X22635000Y-65924678D01*
X22635000Y-65075322D01*
X28565000Y-65075322D01*
X28565000Y-65924678D01*
X28890034Y-66709380D01*
X29490620Y-67309966D01*
X30275322Y-67635000D01*
X31124678Y-67635000D01*
X31909380Y-67309966D01*
X32509966Y-66709380D01*
X32835000Y-65924678D01*
X32835000Y-65075322D01*
X41165000Y-65075322D01*
X41165000Y-65924678D01*
X41490034Y-66709380D01*
X42090620Y-67309966D01*
X42875322Y-67635000D01*
X43724678Y-67635000D01*
X44509380Y-67309966D01*
X45109966Y-66709380D01*
X45435000Y-65924678D01*
X45435000Y-65075322D01*
X51365000Y-65075322D01*
X51365000Y-65924678D01*
X51690034Y-66709380D01*
X52290620Y-67309966D01*
X53075322Y-67635000D01*
X53924678Y-67635000D01*
X54709380Y-67309966D01*
X55309966Y-66709380D01*
X55635000Y-65924678D01*
X55635000Y-65075322D01*
X55309966Y-64290620D01*
X54709380Y-63690034D01*
X53924678Y-63365000D01*
X53075322Y-63365000D01*
X52290620Y-63690034D01*
X51690034Y-64290620D01*
X51365000Y-65075322D01*
X45435000Y-65075322D01*
X45109966Y-64290620D01*
X44509380Y-63690034D01*
X43724678Y-63365000D01*
X42875322Y-63365000D01*
X42090620Y-63690034D01*
X41490034Y-64290620D01*
X41165000Y-65075322D01*
X32835000Y-65075322D01*
X32509966Y-64290620D01*
X31909380Y-63690034D01*
X31124678Y-63365000D01*
X30275322Y-63365000D01*
X29490620Y-63690034D01*
X28890034Y-64290620D01*
X28565000Y-65075322D01*
X22635000Y-65075322D01*
X22309966Y-64290620D01*
X21709380Y-63690034D01*
X20924678Y-63365000D01*
X20075322Y-63365000D01*
X19290620Y-63690034D01*
X18690034Y-64290620D01*
X18365000Y-65075322D01*
X14710000Y-65075322D01*
X14710000Y-58710000D01*
X56873000Y-58710000D01*
X56873000Y-73573000D01*
G04 #@! TO.N,GND_1*
G36*
X96373235Y-111873000D02*
X77627000Y-111873000D01*
X77627000Y-110500000D01*
X77617333Y-110451399D01*
X77589803Y-110410197D01*
X77548601Y-110382667D01*
X77500000Y-110373000D01*
X53627000Y-110373000D01*
X53627000Y-109790711D01*
X53813720Y-109977431D01*
X54194126Y-110135000D01*
X54605874Y-110135000D01*
X54986280Y-109977431D01*
X55277431Y-109686280D01*
X55435000Y-109305874D01*
X55435000Y-108994126D01*
X65165000Y-108994126D01*
X65165000Y-109405874D01*
X65322569Y-109786280D01*
X65613720Y-110077431D01*
X65994126Y-110235000D01*
X66405874Y-110235000D01*
X66786280Y-110077431D01*
X67077431Y-109786280D01*
X67235000Y-109405874D01*
X67235000Y-108994126D01*
X67077431Y-108613720D01*
X66786280Y-108322569D01*
X66405874Y-108165000D01*
X65994126Y-108165000D01*
X65613720Y-108322569D01*
X65322569Y-108613720D01*
X65165000Y-108994126D01*
X55435000Y-108994126D01*
X55435000Y-108894126D01*
X55277431Y-108513720D01*
X54986280Y-108222569D01*
X54605874Y-108065000D01*
X54194126Y-108065000D01*
X53813720Y-108222569D01*
X53627000Y-108409289D01*
X53627000Y-107394126D01*
X62465000Y-107394126D01*
X62465000Y-107805874D01*
X62622569Y-108186280D01*
X62913720Y-108477431D01*
X63294126Y-108635000D01*
X63705874Y-108635000D01*
X64086280Y-108477431D01*
X64377431Y-108186280D01*
X64535000Y-107805874D01*
X64535000Y-107394126D01*
X64377431Y-107013720D01*
X64330900Y-106967189D01*
X64342926Y-106962207D01*
X64662207Y-106642926D01*
X64835000Y-106225766D01*
X64835000Y-105824234D01*
X67365000Y-105824234D01*
X67365000Y-106275766D01*
X67537793Y-106692926D01*
X67857074Y-107012207D01*
X68274234Y-107185000D01*
X68725766Y-107185000D01*
X69142926Y-107012207D01*
X69462207Y-106692926D01*
X69635000Y-106275766D01*
X69635000Y-105824234D01*
X69572869Y-105674234D01*
X71965000Y-105674234D01*
X71965000Y-106125766D01*
X72137793Y-106542926D01*
X72457074Y-106862207D01*
X72874234Y-107035000D01*
X73325766Y-107035000D01*
X73742926Y-106862207D01*
X74062207Y-106542926D01*
X74235000Y-106125766D01*
X74235000Y-105774234D01*
X75565000Y-105774234D01*
X75565000Y-106225766D01*
X75737793Y-106642926D01*
X76057074Y-106962207D01*
X76474234Y-107135000D01*
X76925766Y-107135000D01*
X77342926Y-106962207D01*
X77662207Y-106642926D01*
X77704797Y-106540104D01*
X87239501Y-106540104D01*
X87276648Y-106755217D01*
X87704972Y-106898112D01*
X88155375Y-106866217D01*
X88423352Y-106755217D01*
X88460499Y-106540104D01*
X87850000Y-105929605D01*
X87239501Y-106540104D01*
X77704797Y-106540104D01*
X77835000Y-106225766D01*
X77835000Y-105774234D01*
X77764890Y-105604972D01*
X86701888Y-105604972D01*
X86733783Y-106055375D01*
X86844783Y-106323352D01*
X87059896Y-106360499D01*
X87670395Y-105750000D01*
X88029605Y-105750000D01*
X88640104Y-106360499D01*
X88855217Y-106323352D01*
X88998112Y-105895028D01*
X88966217Y-105444625D01*
X88855217Y-105176648D01*
X88640104Y-105139501D01*
X88029605Y-105750000D01*
X87670395Y-105750000D01*
X87059896Y-105139501D01*
X86844783Y-105176648D01*
X86701888Y-105604972D01*
X77764890Y-105604972D01*
X77662207Y-105357074D01*
X77342926Y-105037793D01*
X77154866Y-104959896D01*
X87239501Y-104959896D01*
X87850000Y-105570395D01*
X88460499Y-104959896D01*
X88423352Y-104744783D01*
X87995028Y-104601888D01*
X87544625Y-104633783D01*
X87276648Y-104744783D01*
X87239501Y-104959896D01*
X77154866Y-104959896D01*
X76925766Y-104865000D01*
X76474234Y-104865000D01*
X76057074Y-105037793D01*
X75737793Y-105357074D01*
X75565000Y-105774234D01*
X74235000Y-105774234D01*
X74235000Y-105674234D01*
X74062207Y-105257074D01*
X73742926Y-104937793D01*
X73325766Y-104765000D01*
X72874234Y-104765000D01*
X72457074Y-104937793D01*
X72137793Y-105257074D01*
X71965000Y-105674234D01*
X69572869Y-105674234D01*
X69462207Y-105407074D01*
X69142926Y-105087793D01*
X68725766Y-104915000D01*
X68274234Y-104915000D01*
X67857074Y-105087793D01*
X67537793Y-105407074D01*
X67365000Y-105824234D01*
X64835000Y-105824234D01*
X64835000Y-105774234D01*
X64662207Y-105357074D01*
X64342926Y-105037793D01*
X63925766Y-104865000D01*
X63474234Y-104865000D01*
X63057074Y-105037793D01*
X62737793Y-105357074D01*
X62565000Y-105774234D01*
X62565000Y-106225766D01*
X62737793Y-106642926D01*
X62865578Y-106770711D01*
X62622569Y-107013720D01*
X62465000Y-107394126D01*
X53627000Y-107394126D01*
X53627000Y-105274234D01*
X57065000Y-105274234D01*
X57065000Y-105725766D01*
X57237793Y-106142926D01*
X57557074Y-106462207D01*
X57974234Y-106635000D01*
X58425766Y-106635000D01*
X58842926Y-106462207D01*
X59162207Y-106142926D01*
X59335000Y-105725766D01*
X59335000Y-105274234D01*
X59162207Y-104857074D01*
X58842926Y-104537793D01*
X58425766Y-104365000D01*
X57974234Y-104365000D01*
X57557074Y-104537793D01*
X57237793Y-104857074D01*
X57065000Y-105274234D01*
X53627000Y-105274234D01*
X53627000Y-103674234D01*
X68665000Y-103674234D01*
X68665000Y-104125766D01*
X68837793Y-104542926D01*
X69157074Y-104862207D01*
X69574234Y-105035000D01*
X70025766Y-105035000D01*
X70442926Y-104862207D01*
X70762207Y-104542926D01*
X70935000Y-104125766D01*
X70935000Y-103674234D01*
X70762207Y-103257074D01*
X70442926Y-102937793D01*
X70025766Y-102765000D01*
X69574234Y-102765000D01*
X69157074Y-102937793D01*
X68837793Y-103257074D01*
X68665000Y-103674234D01*
X53627000Y-103674234D01*
X53627000Y-101194125D01*
X63215000Y-101194125D01*
X63215000Y-101605873D01*
X63372569Y-101986279D01*
X63663720Y-102277430D01*
X64044126Y-102434999D01*
X64455874Y-102434999D01*
X64836280Y-102277430D01*
X64925000Y-102188711D01*
X65213720Y-102477431D01*
X65594126Y-102635000D01*
X66005874Y-102635000D01*
X66386280Y-102477431D01*
X66677431Y-102186280D01*
X66835000Y-101805874D01*
X66835000Y-101394126D01*
X70865000Y-101394126D01*
X70865000Y-101805874D01*
X71022569Y-102186280D01*
X71313720Y-102477431D01*
X71694126Y-102635000D01*
X72105874Y-102635000D01*
X72486280Y-102477431D01*
X72777431Y-102186280D01*
X72935000Y-101805874D01*
X72935000Y-101394126D01*
X72777431Y-101013720D01*
X72486280Y-100722569D01*
X72105874Y-100565000D01*
X71694126Y-100565000D01*
X71313720Y-100722569D01*
X71022569Y-101013720D01*
X70865000Y-101394126D01*
X66835000Y-101394126D01*
X66677431Y-101013720D01*
X66386280Y-100722569D01*
X66005874Y-100565000D01*
X65594126Y-100565000D01*
X65213720Y-100722569D01*
X65125001Y-100811289D01*
X64836280Y-100522568D01*
X64455874Y-100364999D01*
X64044126Y-100364999D01*
X63663720Y-100522568D01*
X63372569Y-100813719D01*
X63215000Y-101194125D01*
X53627000Y-101194125D01*
X53627000Y-98794126D01*
X55065000Y-98794126D01*
X55065000Y-99205874D01*
X55222569Y-99586280D01*
X55513720Y-99877431D01*
X55894126Y-100035000D01*
X56305874Y-100035000D01*
X56686280Y-99877431D01*
X56977431Y-99586280D01*
X57135000Y-99205874D01*
X57135000Y-98794126D01*
X56977431Y-98413720D01*
X56686280Y-98122569D01*
X56496902Y-98044126D01*
X60415000Y-98044126D01*
X60415000Y-98455874D01*
X60572569Y-98836280D01*
X60863720Y-99127431D01*
X61244126Y-99285000D01*
X61655874Y-99285000D01*
X62036280Y-99127431D01*
X62327431Y-98836280D01*
X62485000Y-98455874D01*
X62485000Y-98044126D01*
X62327431Y-97663720D01*
X62036280Y-97372569D01*
X61655874Y-97215000D01*
X61244126Y-97215000D01*
X60863720Y-97372569D01*
X60572569Y-97663720D01*
X60415000Y-98044126D01*
X56496902Y-98044126D01*
X56305874Y-97965000D01*
X55894126Y-97965000D01*
X55513720Y-98122569D01*
X55222569Y-98413720D01*
X55065000Y-98794126D01*
X53627000Y-98794126D01*
X53627000Y-95494126D01*
X59765000Y-95494126D01*
X59765000Y-95905874D01*
X59922569Y-96286280D01*
X60213720Y-96577431D01*
X60594126Y-96735000D01*
X61005874Y-96735000D01*
X61104552Y-96694126D01*
X67365000Y-96694126D01*
X67365000Y-97105874D01*
X67522569Y-97486280D01*
X67813720Y-97777431D01*
X68194126Y-97935000D01*
X68605874Y-97935000D01*
X68986280Y-97777431D01*
X69277431Y-97486280D01*
X69435000Y-97105874D01*
X69435000Y-96694126D01*
X72765000Y-96694126D01*
X72765000Y-97105874D01*
X72922569Y-97486280D01*
X73213720Y-97777431D01*
X73522492Y-97905328D01*
X73465000Y-98044126D01*
X73465000Y-98455874D01*
X73622569Y-98836280D01*
X73913720Y-99127431D01*
X74294126Y-99285000D01*
X74705874Y-99285000D01*
X75086280Y-99127431D01*
X75377431Y-98836280D01*
X75535000Y-98455874D01*
X75535000Y-98044126D01*
X75377431Y-97663720D01*
X75086280Y-97372569D01*
X74777508Y-97244672D01*
X74835000Y-97105874D01*
X74835000Y-96994670D01*
X78215000Y-96994670D01*
X78215000Y-97605330D01*
X78448690Y-98169507D01*
X78880493Y-98601310D01*
X79444670Y-98835000D01*
X80055330Y-98835000D01*
X80619507Y-98601310D01*
X81051310Y-98169507D01*
X81285000Y-97605330D01*
X81285000Y-96994670D01*
X81051310Y-96430493D01*
X80619507Y-95998690D01*
X80055330Y-95765000D01*
X79444670Y-95765000D01*
X78880493Y-95998690D01*
X78448690Y-96430493D01*
X78215000Y-96994670D01*
X74835000Y-96994670D01*
X74835000Y-96735000D01*
X74905874Y-96735000D01*
X75286280Y-96577431D01*
X75577431Y-96286280D01*
X75735000Y-95905874D01*
X75735000Y-95494126D01*
X75577431Y-95113720D01*
X75286280Y-94822569D01*
X74905874Y-94665000D01*
X74494126Y-94665000D01*
X74113720Y-94822569D01*
X73822569Y-95113720D01*
X73665000Y-95494126D01*
X73665000Y-95865000D01*
X73594126Y-95865000D01*
X73213720Y-96022569D01*
X72922569Y-96313720D01*
X72765000Y-96694126D01*
X69435000Y-96694126D01*
X69277431Y-96313720D01*
X68986280Y-96022569D01*
X68605874Y-95865000D01*
X68194126Y-95865000D01*
X67813720Y-96022569D01*
X67522569Y-96313720D01*
X67365000Y-96694126D01*
X61104552Y-96694126D01*
X61386280Y-96577431D01*
X61677431Y-96286280D01*
X61835000Y-95905874D01*
X61835000Y-95494126D01*
X61677431Y-95113720D01*
X61386280Y-94822569D01*
X61005874Y-94665000D01*
X60594126Y-94665000D01*
X60213720Y-94822569D01*
X59922569Y-95113720D01*
X59765000Y-95494126D01*
X53627000Y-95494126D01*
X53627000Y-92974234D01*
X54165000Y-92974234D01*
X54165000Y-93425766D01*
X54337793Y-93842926D01*
X54657074Y-94162207D01*
X55074234Y-94335000D01*
X55525766Y-94335000D01*
X55942926Y-94162207D01*
X56262207Y-93842926D01*
X56279987Y-93800000D01*
X56652560Y-93800000D01*
X56652560Y-94800000D01*
X56701843Y-95047765D01*
X56842191Y-95257809D01*
X57052235Y-95398157D01*
X57300000Y-95447440D01*
X58300000Y-95447440D01*
X58547765Y-95398157D01*
X58757809Y-95257809D01*
X58898157Y-95047765D01*
X58947440Y-94800000D01*
X58947440Y-93800000D01*
X58898157Y-93552235D01*
X58757809Y-93342191D01*
X58547765Y-93201843D01*
X58300000Y-93152560D01*
X57300000Y-93152560D01*
X57052235Y-93201843D01*
X56842191Y-93342191D01*
X56701843Y-93552235D01*
X56652560Y-93800000D01*
X56279987Y-93800000D01*
X56435000Y-93425766D01*
X56435000Y-92974234D01*
X56262207Y-92557074D01*
X55999259Y-92294126D01*
X67865000Y-92294126D01*
X67865000Y-92705874D01*
X68022569Y-93086280D01*
X68313720Y-93377431D01*
X68694126Y-93535000D01*
X69105874Y-93535000D01*
X69486280Y-93377431D01*
X69777431Y-93086280D01*
X69935000Y-92705874D01*
X69935000Y-92594126D01*
X81065000Y-92594126D01*
X81065000Y-93005874D01*
X81222569Y-93386280D01*
X81513720Y-93677431D01*
X81784678Y-93789665D01*
X81565680Y-94008663D01*
X81353000Y-94522119D01*
X81353000Y-95077881D01*
X81565680Y-95591337D01*
X81958663Y-95984320D01*
X82472119Y-96197000D01*
X83027881Y-96197000D01*
X83541337Y-95984320D01*
X83934320Y-95591337D01*
X84000000Y-95432771D01*
X84065680Y-95591337D01*
X84458663Y-95984320D01*
X84972119Y-96197000D01*
X85527881Y-96197000D01*
X86041337Y-95984320D01*
X86245444Y-95780213D01*
X89449392Y-95780213D01*
X89518857Y-96022397D01*
X90042302Y-96209144D01*
X90597368Y-96181362D01*
X90981143Y-96022397D01*
X91050608Y-95780213D01*
X90250000Y-94979605D01*
X89449392Y-95780213D01*
X86245444Y-95780213D01*
X86434320Y-95591337D01*
X86647000Y-95077881D01*
X86647000Y-94592302D01*
X88840856Y-94592302D01*
X88868638Y-95147368D01*
X89027603Y-95531143D01*
X89269787Y-95600608D01*
X90070395Y-94800000D01*
X90429605Y-94800000D01*
X91230213Y-95600608D01*
X91472397Y-95531143D01*
X91504025Y-95442490D01*
X91565680Y-95591337D01*
X91958663Y-95984320D01*
X92472119Y-96197000D01*
X93027881Y-96197000D01*
X93541337Y-95984320D01*
X93934320Y-95591337D01*
X94147000Y-95077881D01*
X94147000Y-94522119D01*
X93934320Y-94008663D01*
X93541337Y-93615680D01*
X93027881Y-93403000D01*
X92472119Y-93403000D01*
X91958663Y-93615680D01*
X91565680Y-94008663D01*
X91506572Y-94151363D01*
X91472397Y-94068857D01*
X91230213Y-93999392D01*
X90429605Y-94800000D01*
X90070395Y-94800000D01*
X89269787Y-93999392D01*
X89027603Y-94068857D01*
X88840856Y-94592302D01*
X86647000Y-94592302D01*
X86647000Y-94522119D01*
X86434320Y-94008663D01*
X86245444Y-93819787D01*
X89449392Y-93819787D01*
X90250000Y-94620395D01*
X91050608Y-93819787D01*
X90981143Y-93577603D01*
X90457698Y-93390856D01*
X89902632Y-93418638D01*
X89518857Y-93577603D01*
X89449392Y-93819787D01*
X86245444Y-93819787D01*
X86041337Y-93615680D01*
X85527881Y-93403000D01*
X84972119Y-93403000D01*
X84458663Y-93615680D01*
X84065680Y-94008663D01*
X84000000Y-94167229D01*
X83934320Y-94008663D01*
X83541337Y-93615680D01*
X83027881Y-93403000D01*
X82960711Y-93403000D01*
X82977431Y-93386280D01*
X83135000Y-93005874D01*
X83135000Y-92594126D01*
X82977431Y-92213720D01*
X82686280Y-91922569D01*
X82305874Y-91765000D01*
X81894126Y-91765000D01*
X81513720Y-91922569D01*
X81222569Y-92213720D01*
X81065000Y-92594126D01*
X69935000Y-92594126D01*
X69935000Y-92294126D01*
X69777431Y-91913720D01*
X69486280Y-91622569D01*
X69105874Y-91465000D01*
X68694126Y-91465000D01*
X68313720Y-91622569D01*
X68022569Y-91913720D01*
X67865000Y-92294126D01*
X55999259Y-92294126D01*
X55942926Y-92237793D01*
X55525766Y-92065000D01*
X55074234Y-92065000D01*
X54657074Y-92237793D01*
X54337793Y-92557074D01*
X54165000Y-92974234D01*
X53627000Y-92974234D01*
X53627000Y-91174234D01*
X76515000Y-91174234D01*
X76515000Y-91625766D01*
X76687793Y-92042926D01*
X77007074Y-92362207D01*
X77424234Y-92535000D01*
X77875766Y-92535000D01*
X78292926Y-92362207D01*
X78612207Y-92042926D01*
X78785000Y-91625766D01*
X78785000Y-91174234D01*
X78612207Y-90757074D01*
X78292926Y-90437793D01*
X77875766Y-90265000D01*
X77424234Y-90265000D01*
X77007074Y-90437793D01*
X76687793Y-90757074D01*
X76515000Y-91174234D01*
X53627000Y-91174234D01*
X53627000Y-88094126D01*
X82565000Y-88094126D01*
X82565000Y-88505874D01*
X82722569Y-88886280D01*
X83013720Y-89177431D01*
X83394126Y-89335000D01*
X83805874Y-89335000D01*
X84186280Y-89177431D01*
X84477431Y-88886280D01*
X84635000Y-88505874D01*
X84635000Y-88100000D01*
X92052560Y-88100000D01*
X92052560Y-89100000D01*
X92101843Y-89347765D01*
X92242191Y-89557809D01*
X92452235Y-89698157D01*
X92700000Y-89747440D01*
X93700000Y-89747440D01*
X93947765Y-89698157D01*
X94157809Y-89557809D01*
X94298157Y-89347765D01*
X94347440Y-89100000D01*
X94347440Y-88100000D01*
X94298157Y-87852235D01*
X94157809Y-87642191D01*
X93947765Y-87501843D01*
X93700000Y-87452560D01*
X92700000Y-87452560D01*
X92452235Y-87501843D01*
X92242191Y-87642191D01*
X92101843Y-87852235D01*
X92052560Y-88100000D01*
X84635000Y-88100000D01*
X84635000Y-88094126D01*
X84477431Y-87713720D01*
X84186280Y-87422569D01*
X83805874Y-87265000D01*
X83394126Y-87265000D01*
X83013720Y-87422569D01*
X82722569Y-87713720D01*
X82565000Y-88094126D01*
X53627000Y-88094126D01*
X53627000Y-85679668D01*
X79165000Y-85679668D01*
X79165000Y-86091416D01*
X79322569Y-86471822D01*
X79613720Y-86762973D01*
X79994126Y-86920542D01*
X80405874Y-86920542D01*
X80786280Y-86762973D01*
X81077431Y-86471822D01*
X81208142Y-86156258D01*
X81413009Y-86241117D01*
X81824757Y-86241117D01*
X82205163Y-86083548D01*
X82294585Y-85994126D01*
X82565000Y-85994126D01*
X82565000Y-86405874D01*
X82722569Y-86786280D01*
X83013720Y-87077431D01*
X83394126Y-87235000D01*
X83805874Y-87235000D01*
X84186280Y-87077431D01*
X84477431Y-86786280D01*
X84635000Y-86405874D01*
X84635000Y-85994126D01*
X84477431Y-85613720D01*
X84186280Y-85322569D01*
X83805874Y-85165000D01*
X83394126Y-85165000D01*
X83013720Y-85322569D01*
X82722569Y-85613720D01*
X82565000Y-85994126D01*
X82294585Y-85994126D01*
X82496314Y-85792397D01*
X82653883Y-85411991D01*
X82653883Y-85000243D01*
X82496314Y-84619837D01*
X82205163Y-84328686D01*
X81824757Y-84171117D01*
X81413009Y-84171117D01*
X81032603Y-84328686D01*
X80741452Y-84619837D01*
X80610741Y-84935401D01*
X80405874Y-84850542D01*
X79994126Y-84850542D01*
X79613720Y-85008111D01*
X79322569Y-85299262D01*
X79165000Y-85679668D01*
X53627000Y-85679668D01*
X53627000Y-84044126D01*
X60965000Y-84044126D01*
X60965000Y-84455874D01*
X61122569Y-84836280D01*
X61413720Y-85127431D01*
X61794126Y-85285000D01*
X62205874Y-85285000D01*
X62586280Y-85127431D01*
X62877431Y-84836280D01*
X63035000Y-84455874D01*
X63035000Y-84069126D01*
X67490000Y-84069126D01*
X67490000Y-84480874D01*
X67647569Y-84861280D01*
X67938720Y-85152431D01*
X68319126Y-85310000D01*
X68730874Y-85310000D01*
X69111280Y-85152431D01*
X69402431Y-84861280D01*
X69560000Y-84480874D01*
X69560000Y-84069126D01*
X69549645Y-84044126D01*
X74115000Y-84044126D01*
X74115000Y-84455874D01*
X74272569Y-84836280D01*
X74563720Y-85127431D01*
X74944126Y-85285000D01*
X75355874Y-85285000D01*
X75736280Y-85127431D01*
X76027431Y-84836280D01*
X76185000Y-84455874D01*
X76185000Y-84044126D01*
X76027431Y-83663720D01*
X75736280Y-83372569D01*
X75355874Y-83215000D01*
X74944126Y-83215000D01*
X74563720Y-83372569D01*
X74272569Y-83663720D01*
X74115000Y-84044126D01*
X69549645Y-84044126D01*
X69402431Y-83688720D01*
X69111280Y-83397569D01*
X68730874Y-83240000D01*
X68319126Y-83240000D01*
X67938720Y-83397569D01*
X67647569Y-83688720D01*
X67490000Y-84069126D01*
X63035000Y-84069126D01*
X63035000Y-84044126D01*
X62877431Y-83663720D01*
X62586280Y-83372569D01*
X62205874Y-83215000D01*
X61794126Y-83215000D01*
X61413720Y-83372569D01*
X61122569Y-83663720D01*
X60965000Y-84044126D01*
X53627000Y-84044126D01*
X53627000Y-82994126D01*
X88265000Y-82994126D01*
X88265000Y-83405874D01*
X88422569Y-83786280D01*
X88713720Y-84077431D01*
X89094126Y-84235000D01*
X89505874Y-84235000D01*
X89886280Y-84077431D01*
X90177431Y-83786280D01*
X90335000Y-83405874D01*
X90335000Y-82994126D01*
X90177431Y-82613720D01*
X89886280Y-82322569D01*
X89505874Y-82165000D01*
X89094126Y-82165000D01*
X88713720Y-82322569D01*
X88422569Y-82613720D01*
X88265000Y-82994126D01*
X53627000Y-82994126D01*
X53627000Y-81194126D01*
X82665000Y-81194126D01*
X82665000Y-81605874D01*
X82822569Y-81986280D01*
X83113720Y-82277431D01*
X83494126Y-82435000D01*
X83905874Y-82435000D01*
X84286280Y-82277431D01*
X84577431Y-81986280D01*
X84735000Y-81605874D01*
X84735000Y-81194126D01*
X84577431Y-80813720D01*
X84286280Y-80522569D01*
X83905874Y-80365000D01*
X83494126Y-80365000D01*
X83113720Y-80522569D01*
X82822569Y-80813720D01*
X82665000Y-81194126D01*
X53627000Y-81194126D01*
X53627000Y-79600000D01*
X93802560Y-79600000D01*
X93802560Y-80600000D01*
X93851843Y-80847765D01*
X93992191Y-81057809D01*
X94202235Y-81198157D01*
X94450000Y-81247440D01*
X95450000Y-81247440D01*
X95697765Y-81198157D01*
X95907809Y-81057809D01*
X96048157Y-80847765D01*
X96097440Y-80600000D01*
X96097440Y-79600000D01*
X96048157Y-79352235D01*
X95907809Y-79142191D01*
X95697765Y-79001843D01*
X95450000Y-78952560D01*
X94450000Y-78952560D01*
X94202235Y-79001843D01*
X93992191Y-79142191D01*
X93851843Y-79352235D01*
X93802560Y-79600000D01*
X53627000Y-79600000D01*
X53627000Y-78194126D01*
X59865000Y-78194126D01*
X59865000Y-78605874D01*
X60022569Y-78986280D01*
X60313720Y-79277431D01*
X60694126Y-79435000D01*
X61105874Y-79435000D01*
X61486280Y-79277431D01*
X61777431Y-78986280D01*
X61935000Y-78605874D01*
X61935000Y-78194126D01*
X66765000Y-78194126D01*
X66765000Y-78605874D01*
X66922569Y-78986280D01*
X67213720Y-79277431D01*
X67594126Y-79435000D01*
X68005874Y-79435000D01*
X68386280Y-79277431D01*
X68677431Y-78986280D01*
X68835000Y-78605874D01*
X68835000Y-78194126D01*
X68677431Y-77813720D01*
X68386280Y-77522569D01*
X68005874Y-77365000D01*
X67594126Y-77365000D01*
X67213720Y-77522569D01*
X66922569Y-77813720D01*
X66765000Y-78194126D01*
X61935000Y-78194126D01*
X61777431Y-77813720D01*
X61486280Y-77522569D01*
X61105874Y-77365000D01*
X60694126Y-77365000D01*
X60313720Y-77522569D01*
X60022569Y-77813720D01*
X59865000Y-78194126D01*
X53627000Y-78194126D01*
X53627000Y-74650000D01*
X59702560Y-74650000D01*
X59702560Y-75650000D01*
X59751843Y-75897765D01*
X59892191Y-76107809D01*
X60102235Y-76248157D01*
X60350000Y-76297440D01*
X61350000Y-76297440D01*
X61597765Y-76248157D01*
X61807809Y-76107809D01*
X61948157Y-75897765D01*
X61997440Y-75650000D01*
X61997440Y-75274234D01*
X77715000Y-75274234D01*
X77715000Y-75725766D01*
X77887793Y-76142926D01*
X78207074Y-76462207D01*
X78624234Y-76635000D01*
X79075766Y-76635000D01*
X79088018Y-76629925D01*
X87029201Y-76629925D01*
X87029201Y-77041673D01*
X87186770Y-77422079D01*
X87477921Y-77713230D01*
X87858327Y-77870799D01*
X88270075Y-77870799D01*
X88650481Y-77713230D01*
X88941632Y-77422079D01*
X89099201Y-77041673D01*
X89099201Y-76629925D01*
X88941632Y-76249519D01*
X88650481Y-75958368D01*
X88270075Y-75800799D01*
X87858327Y-75800799D01*
X87477921Y-75958368D01*
X87186770Y-76249519D01*
X87029201Y-76629925D01*
X79088018Y-76629925D01*
X79492926Y-76462207D01*
X79812207Y-76142926D01*
X79985000Y-75725766D01*
X79985000Y-75274234D01*
X79943579Y-75174234D01*
X82265000Y-75174234D01*
X82265000Y-75625766D01*
X82437793Y-76042926D01*
X82757074Y-76362207D01*
X83174234Y-76535000D01*
X83625766Y-76535000D01*
X84042926Y-76362207D01*
X84362207Y-76042926D01*
X84535000Y-75625766D01*
X84535000Y-75174234D01*
X84362207Y-74757074D01*
X84042926Y-74437793D01*
X83625766Y-74265000D01*
X83174234Y-74265000D01*
X82757074Y-74437793D01*
X82437793Y-74757074D01*
X82265000Y-75174234D01*
X79943579Y-75174234D01*
X79812207Y-74857074D01*
X79492926Y-74537793D01*
X79075766Y-74365000D01*
X78624234Y-74365000D01*
X78207074Y-74537793D01*
X77887793Y-74857074D01*
X77715000Y-75274234D01*
X61997440Y-75274234D01*
X61997440Y-74690104D01*
X64489501Y-74690104D01*
X64526648Y-74905217D01*
X64954972Y-75048112D01*
X65405375Y-75016217D01*
X65673352Y-74905217D01*
X65710499Y-74690104D01*
X71339501Y-74690104D01*
X71376648Y-74905217D01*
X71804972Y-75048112D01*
X72255375Y-75016217D01*
X72523352Y-74905217D01*
X72560499Y-74690104D01*
X71950000Y-74079605D01*
X71339501Y-74690104D01*
X65710499Y-74690104D01*
X65100000Y-74079605D01*
X64489501Y-74690104D01*
X61997440Y-74690104D01*
X61997440Y-74650000D01*
X61948157Y-74402235D01*
X61807809Y-74192191D01*
X61597765Y-74051843D01*
X61350000Y-74002560D01*
X60350000Y-74002560D01*
X60102235Y-74051843D01*
X59892191Y-74192191D01*
X59751843Y-74402235D01*
X59702560Y-74650000D01*
X53627000Y-74650000D01*
X53627000Y-74627000D01*
X58000000Y-74627000D01*
X58048601Y-74617333D01*
X58089803Y-74589803D01*
X58117333Y-74548601D01*
X58127000Y-74500000D01*
X58127000Y-73754972D01*
X63951888Y-73754972D01*
X63983783Y-74205375D01*
X64094783Y-74473352D01*
X64309896Y-74510499D01*
X64920395Y-73900000D01*
X65279605Y-73900000D01*
X65890104Y-74510499D01*
X66105217Y-74473352D01*
X66248112Y-74045028D01*
X66227572Y-73754972D01*
X70801888Y-73754972D01*
X70833783Y-74205375D01*
X70944783Y-74473352D01*
X71159896Y-74510499D01*
X71770395Y-73900000D01*
X72129605Y-73900000D01*
X72740104Y-74510499D01*
X72955217Y-74473352D01*
X73098112Y-74045028D01*
X73066217Y-73594625D01*
X72955217Y-73326648D01*
X72740104Y-73289501D01*
X72129605Y-73900000D01*
X71770395Y-73900000D01*
X71159896Y-73289501D01*
X70944783Y-73326648D01*
X70801888Y-73754972D01*
X66227572Y-73754972D01*
X66216217Y-73594625D01*
X66105217Y-73326648D01*
X65890104Y-73289501D01*
X65279605Y-73900000D01*
X64920395Y-73900000D01*
X64309896Y-73289501D01*
X64094783Y-73326648D01*
X63951888Y-73754972D01*
X58127000Y-73754972D01*
X58127000Y-73109896D01*
X64489501Y-73109896D01*
X65100000Y-73720395D01*
X65710499Y-73109896D01*
X71339501Y-73109896D01*
X71950000Y-73720395D01*
X72560499Y-73109896D01*
X72523352Y-72894783D01*
X72095028Y-72751888D01*
X71644625Y-72783783D01*
X71376648Y-72894783D01*
X71339501Y-73109896D01*
X65710499Y-73109896D01*
X65673352Y-72894783D01*
X65245028Y-72751888D01*
X64794625Y-72783783D01*
X64526648Y-72894783D01*
X64489501Y-73109896D01*
X58127000Y-73109896D01*
X58127000Y-71843958D01*
X84535647Y-71843958D01*
X84615920Y-72095259D01*
X85171279Y-72296718D01*
X85761458Y-72270315D01*
X86184080Y-72095259D01*
X86264353Y-71843958D01*
X85400000Y-70979605D01*
X84535647Y-71843958D01*
X58127000Y-71843958D01*
X58127000Y-70571279D01*
X83903282Y-70571279D01*
X83929685Y-71161458D01*
X84104741Y-71584080D01*
X84356042Y-71664353D01*
X85220395Y-70800000D01*
X85579605Y-70800000D01*
X86443958Y-71664353D01*
X86626519Y-71606037D01*
X86641078Y-71641185D01*
X87058815Y-72058922D01*
X87604615Y-72285000D01*
X88195385Y-72285000D01*
X88741185Y-72058922D01*
X89158922Y-71641185D01*
X89385000Y-71095385D01*
X89385000Y-70504615D01*
X89158922Y-69958815D01*
X88741185Y-69541078D01*
X88195385Y-69315000D01*
X87604615Y-69315000D01*
X87058815Y-69541078D01*
X86641078Y-69958815D01*
X86626519Y-69993963D01*
X86443958Y-69935647D01*
X85579605Y-70800000D01*
X85220395Y-70800000D01*
X84356042Y-69935647D01*
X84104741Y-70015920D01*
X83903282Y-70571279D01*
X58127000Y-70571279D01*
X58127000Y-69423958D01*
X71995647Y-69423958D01*
X72075920Y-69675259D01*
X72631279Y-69876718D01*
X73221458Y-69850315D01*
X73644080Y-69675259D01*
X73724353Y-69423958D01*
X72860000Y-68559605D01*
X71995647Y-69423958D01*
X58127000Y-69423958D01*
X58127000Y-65446029D01*
X59215000Y-65446029D01*
X59215000Y-66553971D01*
X59638991Y-67577576D01*
X60422424Y-68361009D01*
X61446029Y-68785000D01*
X62553971Y-68785000D01*
X63577576Y-68361009D01*
X63787306Y-68151279D01*
X71363282Y-68151279D01*
X71389685Y-68741458D01*
X71564741Y-69164080D01*
X71816042Y-69244353D01*
X72680395Y-68380000D01*
X73039605Y-68380000D01*
X73903958Y-69244353D01*
X74121845Y-69174753D01*
X74141078Y-69221185D01*
X74558815Y-69638922D01*
X75104615Y-69865000D01*
X75695385Y-69865000D01*
X75958432Y-69756042D01*
X84535647Y-69756042D01*
X85400000Y-70620395D01*
X86264353Y-69756042D01*
X86184080Y-69504741D01*
X85628721Y-69303282D01*
X85038542Y-69329685D01*
X84615920Y-69504741D01*
X84535647Y-69756042D01*
X75958432Y-69756042D01*
X76241185Y-69638922D01*
X76658922Y-69221185D01*
X76885000Y-68675385D01*
X76885000Y-68084615D01*
X76658922Y-67538815D01*
X76241185Y-67121078D01*
X75695385Y-66895000D01*
X75104615Y-66895000D01*
X74558815Y-67121078D01*
X74141078Y-67538815D01*
X74121845Y-67585247D01*
X73903958Y-67515647D01*
X73039605Y-68380000D01*
X72680395Y-68380000D01*
X71816042Y-67515647D01*
X71564741Y-67595920D01*
X71363282Y-68151279D01*
X63787306Y-68151279D01*
X64361009Y-67577576D01*
X64461055Y-67336042D01*
X71995647Y-67336042D01*
X72860000Y-68200395D01*
X73724353Y-67336042D01*
X73644080Y-67084741D01*
X73088721Y-66883282D01*
X72498542Y-66909685D01*
X72075920Y-67084741D01*
X71995647Y-67336042D01*
X64461055Y-67336042D01*
X64785000Y-66553971D01*
X64785000Y-65446029D01*
X64714291Y-65275322D01*
X80665000Y-65275322D01*
X80665000Y-66124678D01*
X80990034Y-66909380D01*
X81590620Y-67509966D01*
X82375322Y-67835000D01*
X83224678Y-67835000D01*
X84009380Y-67509966D01*
X84609966Y-66909380D01*
X84935000Y-66124678D01*
X84935000Y-65275322D01*
X90865000Y-65275322D01*
X90865000Y-66124678D01*
X91190034Y-66909380D01*
X91790620Y-67509966D01*
X92575322Y-67835000D01*
X93424678Y-67835000D01*
X94209380Y-67509966D01*
X94809966Y-66909380D01*
X95135000Y-66124678D01*
X95135000Y-65275322D01*
X94809966Y-64490620D01*
X94209380Y-63890034D01*
X93424678Y-63565000D01*
X92575322Y-63565000D01*
X91790620Y-63890034D01*
X91190034Y-64490620D01*
X90865000Y-65275322D01*
X84935000Y-65275322D01*
X84609966Y-64490620D01*
X84009380Y-63890034D01*
X83224678Y-63565000D01*
X82375322Y-63565000D01*
X81590620Y-63890034D01*
X80990034Y-64490620D01*
X80665000Y-65275322D01*
X64714291Y-65275322D01*
X64361009Y-64422424D01*
X64282543Y-64343958D01*
X71995647Y-64343958D01*
X72075920Y-64595259D01*
X72631279Y-64796718D01*
X73221458Y-64770315D01*
X73644080Y-64595259D01*
X73724353Y-64343958D01*
X72860000Y-63479605D01*
X71995647Y-64343958D01*
X64282543Y-64343958D01*
X63577576Y-63638991D01*
X62553971Y-63215000D01*
X61446029Y-63215000D01*
X60422424Y-63638991D01*
X59638991Y-64422424D01*
X59215000Y-65446029D01*
X58127000Y-65446029D01*
X58127000Y-63071279D01*
X71363282Y-63071279D01*
X71389685Y-63661458D01*
X71564741Y-64084080D01*
X71816042Y-64164353D01*
X72680395Y-63300000D01*
X73039605Y-63300000D01*
X73903958Y-64164353D01*
X74121845Y-64094753D01*
X74141078Y-64141185D01*
X74558815Y-64558922D01*
X75104615Y-64785000D01*
X75695385Y-64785000D01*
X76241185Y-64558922D01*
X76658922Y-64141185D01*
X76885000Y-63595385D01*
X76885000Y-63004615D01*
X76658922Y-62458815D01*
X76241185Y-62041078D01*
X75695385Y-61815000D01*
X75104615Y-61815000D01*
X74558815Y-62041078D01*
X74141078Y-62458815D01*
X74121845Y-62505247D01*
X73903958Y-62435647D01*
X73039605Y-63300000D01*
X72680395Y-63300000D01*
X71816042Y-62435647D01*
X71564741Y-62515920D01*
X71363282Y-63071279D01*
X58127000Y-63071279D01*
X58127000Y-62256042D01*
X71995647Y-62256042D01*
X72860000Y-63120395D01*
X73724353Y-62256042D01*
X73644080Y-62004741D01*
X73088721Y-61803282D01*
X72498542Y-61829685D01*
X72075920Y-62004741D01*
X71995647Y-62256042D01*
X58127000Y-62256042D01*
X58127000Y-58710000D01*
X96471684Y-58710000D01*
X96373235Y-111873000D01*
X96373235Y-111873000D01*
G37*
X96373235Y-111873000D02*
X77627000Y-111873000D01*
X77627000Y-110500000D01*
X77617333Y-110451399D01*
X77589803Y-110410197D01*
X77548601Y-110382667D01*
X77500000Y-110373000D01*
X53627000Y-110373000D01*
X53627000Y-109790711D01*
X53813720Y-109977431D01*
X54194126Y-110135000D01*
X54605874Y-110135000D01*
X54986280Y-109977431D01*
X55277431Y-109686280D01*
X55435000Y-109305874D01*
X55435000Y-108994126D01*
X65165000Y-108994126D01*
X65165000Y-109405874D01*
X65322569Y-109786280D01*
X65613720Y-110077431D01*
X65994126Y-110235000D01*
X66405874Y-110235000D01*
X66786280Y-110077431D01*
X67077431Y-109786280D01*
X67235000Y-109405874D01*
X67235000Y-108994126D01*
X67077431Y-108613720D01*
X66786280Y-108322569D01*
X66405874Y-108165000D01*
X65994126Y-108165000D01*
X65613720Y-108322569D01*
X65322569Y-108613720D01*
X65165000Y-108994126D01*
X55435000Y-108994126D01*
X55435000Y-108894126D01*
X55277431Y-108513720D01*
X54986280Y-108222569D01*
X54605874Y-108065000D01*
X54194126Y-108065000D01*
X53813720Y-108222569D01*
X53627000Y-108409289D01*
X53627000Y-107394126D01*
X62465000Y-107394126D01*
X62465000Y-107805874D01*
X62622569Y-108186280D01*
X62913720Y-108477431D01*
X63294126Y-108635000D01*
X63705874Y-108635000D01*
X64086280Y-108477431D01*
X64377431Y-108186280D01*
X64535000Y-107805874D01*
X64535000Y-107394126D01*
X64377431Y-107013720D01*
X64330900Y-106967189D01*
X64342926Y-106962207D01*
X64662207Y-106642926D01*
X64835000Y-106225766D01*
X64835000Y-105824234D01*
X67365000Y-105824234D01*
X67365000Y-106275766D01*
X67537793Y-106692926D01*
X67857074Y-107012207D01*
X68274234Y-107185000D01*
X68725766Y-107185000D01*
X69142926Y-107012207D01*
X69462207Y-106692926D01*
X69635000Y-106275766D01*
X69635000Y-105824234D01*
X69572869Y-105674234D01*
X71965000Y-105674234D01*
X71965000Y-106125766D01*
X72137793Y-106542926D01*
X72457074Y-106862207D01*
X72874234Y-107035000D01*
X73325766Y-107035000D01*
X73742926Y-106862207D01*
X74062207Y-106542926D01*
X74235000Y-106125766D01*
X74235000Y-105774234D01*
X75565000Y-105774234D01*
X75565000Y-106225766D01*
X75737793Y-106642926D01*
X76057074Y-106962207D01*
X76474234Y-107135000D01*
X76925766Y-107135000D01*
X77342926Y-106962207D01*
X77662207Y-106642926D01*
X77704797Y-106540104D01*
X87239501Y-106540104D01*
X87276648Y-106755217D01*
X87704972Y-106898112D01*
X88155375Y-106866217D01*
X88423352Y-106755217D01*
X88460499Y-106540104D01*
X87850000Y-105929605D01*
X87239501Y-106540104D01*
X77704797Y-106540104D01*
X77835000Y-106225766D01*
X77835000Y-105774234D01*
X77764890Y-105604972D01*
X86701888Y-105604972D01*
X86733783Y-106055375D01*
X86844783Y-106323352D01*
X87059896Y-106360499D01*
X87670395Y-105750000D01*
X88029605Y-105750000D01*
X88640104Y-106360499D01*
X88855217Y-106323352D01*
X88998112Y-105895028D01*
X88966217Y-105444625D01*
X88855217Y-105176648D01*
X88640104Y-105139501D01*
X88029605Y-105750000D01*
X87670395Y-105750000D01*
X87059896Y-105139501D01*
X86844783Y-105176648D01*
X86701888Y-105604972D01*
X77764890Y-105604972D01*
X77662207Y-105357074D01*
X77342926Y-105037793D01*
X77154866Y-104959896D01*
X87239501Y-104959896D01*
X87850000Y-105570395D01*
X88460499Y-104959896D01*
X88423352Y-104744783D01*
X87995028Y-104601888D01*
X87544625Y-104633783D01*
X87276648Y-104744783D01*
X87239501Y-104959896D01*
X77154866Y-104959896D01*
X76925766Y-104865000D01*
X76474234Y-104865000D01*
X76057074Y-105037793D01*
X75737793Y-105357074D01*
X75565000Y-105774234D01*
X74235000Y-105774234D01*
X74235000Y-105674234D01*
X74062207Y-105257074D01*
X73742926Y-104937793D01*
X73325766Y-104765000D01*
X72874234Y-104765000D01*
X72457074Y-104937793D01*
X72137793Y-105257074D01*
X71965000Y-105674234D01*
X69572869Y-105674234D01*
X69462207Y-105407074D01*
X69142926Y-105087793D01*
X68725766Y-104915000D01*
X68274234Y-104915000D01*
X67857074Y-105087793D01*
X67537793Y-105407074D01*
X67365000Y-105824234D01*
X64835000Y-105824234D01*
X64835000Y-105774234D01*
X64662207Y-105357074D01*
X64342926Y-105037793D01*
X63925766Y-104865000D01*
X63474234Y-104865000D01*
X63057074Y-105037793D01*
X62737793Y-105357074D01*
X62565000Y-105774234D01*
X62565000Y-106225766D01*
X62737793Y-106642926D01*
X62865578Y-106770711D01*
X62622569Y-107013720D01*
X62465000Y-107394126D01*
X53627000Y-107394126D01*
X53627000Y-105274234D01*
X57065000Y-105274234D01*
X57065000Y-105725766D01*
X57237793Y-106142926D01*
X57557074Y-106462207D01*
X57974234Y-106635000D01*
X58425766Y-106635000D01*
X58842926Y-106462207D01*
X59162207Y-106142926D01*
X59335000Y-105725766D01*
X59335000Y-105274234D01*
X59162207Y-104857074D01*
X58842926Y-104537793D01*
X58425766Y-104365000D01*
X57974234Y-104365000D01*
X57557074Y-104537793D01*
X57237793Y-104857074D01*
X57065000Y-105274234D01*
X53627000Y-105274234D01*
X53627000Y-103674234D01*
X68665000Y-103674234D01*
X68665000Y-104125766D01*
X68837793Y-104542926D01*
X69157074Y-104862207D01*
X69574234Y-105035000D01*
X70025766Y-105035000D01*
X70442926Y-104862207D01*
X70762207Y-104542926D01*
X70935000Y-104125766D01*
X70935000Y-103674234D01*
X70762207Y-103257074D01*
X70442926Y-102937793D01*
X70025766Y-102765000D01*
X69574234Y-102765000D01*
X69157074Y-102937793D01*
X68837793Y-103257074D01*
X68665000Y-103674234D01*
X53627000Y-103674234D01*
X53627000Y-101194125D01*
X63215000Y-101194125D01*
X63215000Y-101605873D01*
X63372569Y-101986279D01*
X63663720Y-102277430D01*
X64044126Y-102434999D01*
X64455874Y-102434999D01*
X64836280Y-102277430D01*
X64925000Y-102188711D01*
X65213720Y-102477431D01*
X65594126Y-102635000D01*
X66005874Y-102635000D01*
X66386280Y-102477431D01*
X66677431Y-102186280D01*
X66835000Y-101805874D01*
X66835000Y-101394126D01*
X70865000Y-101394126D01*
X70865000Y-101805874D01*
X71022569Y-102186280D01*
X71313720Y-102477431D01*
X71694126Y-102635000D01*
X72105874Y-102635000D01*
X72486280Y-102477431D01*
X72777431Y-102186280D01*
X72935000Y-101805874D01*
X72935000Y-101394126D01*
X72777431Y-101013720D01*
X72486280Y-100722569D01*
X72105874Y-100565000D01*
X71694126Y-100565000D01*
X71313720Y-100722569D01*
X71022569Y-101013720D01*
X70865000Y-101394126D01*
X66835000Y-101394126D01*
X66677431Y-101013720D01*
X66386280Y-100722569D01*
X66005874Y-100565000D01*
X65594126Y-100565000D01*
X65213720Y-100722569D01*
X65125001Y-100811289D01*
X64836280Y-100522568D01*
X64455874Y-100364999D01*
X64044126Y-100364999D01*
X63663720Y-100522568D01*
X63372569Y-100813719D01*
X63215000Y-101194125D01*
X53627000Y-101194125D01*
X53627000Y-98794126D01*
X55065000Y-98794126D01*
X55065000Y-99205874D01*
X55222569Y-99586280D01*
X55513720Y-99877431D01*
X55894126Y-100035000D01*
X56305874Y-100035000D01*
X56686280Y-99877431D01*
X56977431Y-99586280D01*
X57135000Y-99205874D01*
X57135000Y-98794126D01*
X56977431Y-98413720D01*
X56686280Y-98122569D01*
X56496902Y-98044126D01*
X60415000Y-98044126D01*
X60415000Y-98455874D01*
X60572569Y-98836280D01*
X60863720Y-99127431D01*
X61244126Y-99285000D01*
X61655874Y-99285000D01*
X62036280Y-99127431D01*
X62327431Y-98836280D01*
X62485000Y-98455874D01*
X62485000Y-98044126D01*
X62327431Y-97663720D01*
X62036280Y-97372569D01*
X61655874Y-97215000D01*
X61244126Y-97215000D01*
X60863720Y-97372569D01*
X60572569Y-97663720D01*
X60415000Y-98044126D01*
X56496902Y-98044126D01*
X56305874Y-97965000D01*
X55894126Y-97965000D01*
X55513720Y-98122569D01*
X55222569Y-98413720D01*
X55065000Y-98794126D01*
X53627000Y-98794126D01*
X53627000Y-95494126D01*
X59765000Y-95494126D01*
X59765000Y-95905874D01*
X59922569Y-96286280D01*
X60213720Y-96577431D01*
X60594126Y-96735000D01*
X61005874Y-96735000D01*
X61104552Y-96694126D01*
X67365000Y-96694126D01*
X67365000Y-97105874D01*
X67522569Y-97486280D01*
X67813720Y-97777431D01*
X68194126Y-97935000D01*
X68605874Y-97935000D01*
X68986280Y-97777431D01*
X69277431Y-97486280D01*
X69435000Y-97105874D01*
X69435000Y-96694126D01*
X72765000Y-96694126D01*
X72765000Y-97105874D01*
X72922569Y-97486280D01*
X73213720Y-97777431D01*
X73522492Y-97905328D01*
X73465000Y-98044126D01*
X73465000Y-98455874D01*
X73622569Y-98836280D01*
X73913720Y-99127431D01*
X74294126Y-99285000D01*
X74705874Y-99285000D01*
X75086280Y-99127431D01*
X75377431Y-98836280D01*
X75535000Y-98455874D01*
X75535000Y-98044126D01*
X75377431Y-97663720D01*
X75086280Y-97372569D01*
X74777508Y-97244672D01*
X74835000Y-97105874D01*
X74835000Y-96994670D01*
X78215000Y-96994670D01*
X78215000Y-97605330D01*
X78448690Y-98169507D01*
X78880493Y-98601310D01*
X79444670Y-98835000D01*
X80055330Y-98835000D01*
X80619507Y-98601310D01*
X81051310Y-98169507D01*
X81285000Y-97605330D01*
X81285000Y-96994670D01*
X81051310Y-96430493D01*
X80619507Y-95998690D01*
X80055330Y-95765000D01*
X79444670Y-95765000D01*
X78880493Y-95998690D01*
X78448690Y-96430493D01*
X78215000Y-96994670D01*
X74835000Y-96994670D01*
X74835000Y-96735000D01*
X74905874Y-96735000D01*
X75286280Y-96577431D01*
X75577431Y-96286280D01*
X75735000Y-95905874D01*
X75735000Y-95494126D01*
X75577431Y-95113720D01*
X75286280Y-94822569D01*
X74905874Y-94665000D01*
X74494126Y-94665000D01*
X74113720Y-94822569D01*
X73822569Y-95113720D01*
X73665000Y-95494126D01*
X73665000Y-95865000D01*
X73594126Y-95865000D01*
X73213720Y-96022569D01*
X72922569Y-96313720D01*
X72765000Y-96694126D01*
X69435000Y-96694126D01*
X69277431Y-96313720D01*
X68986280Y-96022569D01*
X68605874Y-95865000D01*
X68194126Y-95865000D01*
X67813720Y-96022569D01*
X67522569Y-96313720D01*
X67365000Y-96694126D01*
X61104552Y-96694126D01*
X61386280Y-96577431D01*
X61677431Y-96286280D01*
X61835000Y-95905874D01*
X61835000Y-95494126D01*
X61677431Y-95113720D01*
X61386280Y-94822569D01*
X61005874Y-94665000D01*
X60594126Y-94665000D01*
X60213720Y-94822569D01*
X59922569Y-95113720D01*
X59765000Y-95494126D01*
X53627000Y-95494126D01*
X53627000Y-92974234D01*
X54165000Y-92974234D01*
X54165000Y-93425766D01*
X54337793Y-93842926D01*
X54657074Y-94162207D01*
X55074234Y-94335000D01*
X55525766Y-94335000D01*
X55942926Y-94162207D01*
X56262207Y-93842926D01*
X56279987Y-93800000D01*
X56652560Y-93800000D01*
X56652560Y-94800000D01*
X56701843Y-95047765D01*
X56842191Y-95257809D01*
X57052235Y-95398157D01*
X57300000Y-95447440D01*
X58300000Y-95447440D01*
X58547765Y-95398157D01*
X58757809Y-95257809D01*
X58898157Y-95047765D01*
X58947440Y-94800000D01*
X58947440Y-93800000D01*
X58898157Y-93552235D01*
X58757809Y-93342191D01*
X58547765Y-93201843D01*
X58300000Y-93152560D01*
X57300000Y-93152560D01*
X57052235Y-93201843D01*
X56842191Y-93342191D01*
X56701843Y-93552235D01*
X56652560Y-93800000D01*
X56279987Y-93800000D01*
X56435000Y-93425766D01*
X56435000Y-92974234D01*
X56262207Y-92557074D01*
X55999259Y-92294126D01*
X67865000Y-92294126D01*
X67865000Y-92705874D01*
X68022569Y-93086280D01*
X68313720Y-93377431D01*
X68694126Y-93535000D01*
X69105874Y-93535000D01*
X69486280Y-93377431D01*
X69777431Y-93086280D01*
X69935000Y-92705874D01*
X69935000Y-92594126D01*
X81065000Y-92594126D01*
X81065000Y-93005874D01*
X81222569Y-93386280D01*
X81513720Y-93677431D01*
X81784678Y-93789665D01*
X81565680Y-94008663D01*
X81353000Y-94522119D01*
X81353000Y-95077881D01*
X81565680Y-95591337D01*
X81958663Y-95984320D01*
X82472119Y-96197000D01*
X83027881Y-96197000D01*
X83541337Y-95984320D01*
X83934320Y-95591337D01*
X84000000Y-95432771D01*
X84065680Y-95591337D01*
X84458663Y-95984320D01*
X84972119Y-96197000D01*
X85527881Y-96197000D01*
X86041337Y-95984320D01*
X86245444Y-95780213D01*
X89449392Y-95780213D01*
X89518857Y-96022397D01*
X90042302Y-96209144D01*
X90597368Y-96181362D01*
X90981143Y-96022397D01*
X91050608Y-95780213D01*
X90250000Y-94979605D01*
X89449392Y-95780213D01*
X86245444Y-95780213D01*
X86434320Y-95591337D01*
X86647000Y-95077881D01*
X86647000Y-94592302D01*
X88840856Y-94592302D01*
X88868638Y-95147368D01*
X89027603Y-95531143D01*
X89269787Y-95600608D01*
X90070395Y-94800000D01*
X90429605Y-94800000D01*
X91230213Y-95600608D01*
X91472397Y-95531143D01*
X91504025Y-95442490D01*
X91565680Y-95591337D01*
X91958663Y-95984320D01*
X92472119Y-96197000D01*
X93027881Y-96197000D01*
X93541337Y-95984320D01*
X93934320Y-95591337D01*
X94147000Y-95077881D01*
X94147000Y-94522119D01*
X93934320Y-94008663D01*
X93541337Y-93615680D01*
X93027881Y-93403000D01*
X92472119Y-93403000D01*
X91958663Y-93615680D01*
X91565680Y-94008663D01*
X91506572Y-94151363D01*
X91472397Y-94068857D01*
X91230213Y-93999392D01*
X90429605Y-94800000D01*
X90070395Y-94800000D01*
X89269787Y-93999392D01*
X89027603Y-94068857D01*
X88840856Y-94592302D01*
X86647000Y-94592302D01*
X86647000Y-94522119D01*
X86434320Y-94008663D01*
X86245444Y-93819787D01*
X89449392Y-93819787D01*
X90250000Y-94620395D01*
X91050608Y-93819787D01*
X90981143Y-93577603D01*
X90457698Y-93390856D01*
X89902632Y-93418638D01*
X89518857Y-93577603D01*
X89449392Y-93819787D01*
X86245444Y-93819787D01*
X86041337Y-93615680D01*
X85527881Y-93403000D01*
X84972119Y-93403000D01*
X84458663Y-93615680D01*
X84065680Y-94008663D01*
X84000000Y-94167229D01*
X83934320Y-94008663D01*
X83541337Y-93615680D01*
X83027881Y-93403000D01*
X82960711Y-93403000D01*
X82977431Y-93386280D01*
X83135000Y-93005874D01*
X83135000Y-92594126D01*
X82977431Y-92213720D01*
X82686280Y-91922569D01*
X82305874Y-91765000D01*
X81894126Y-91765000D01*
X81513720Y-91922569D01*
X81222569Y-92213720D01*
X81065000Y-92594126D01*
X69935000Y-92594126D01*
X69935000Y-92294126D01*
X69777431Y-91913720D01*
X69486280Y-91622569D01*
X69105874Y-91465000D01*
X68694126Y-91465000D01*
X68313720Y-91622569D01*
X68022569Y-91913720D01*
X67865000Y-92294126D01*
X55999259Y-92294126D01*
X55942926Y-92237793D01*
X55525766Y-92065000D01*
X55074234Y-92065000D01*
X54657074Y-92237793D01*
X54337793Y-92557074D01*
X54165000Y-92974234D01*
X53627000Y-92974234D01*
X53627000Y-91174234D01*
X76515000Y-91174234D01*
X76515000Y-91625766D01*
X76687793Y-92042926D01*
X77007074Y-92362207D01*
X77424234Y-92535000D01*
X77875766Y-92535000D01*
X78292926Y-92362207D01*
X78612207Y-92042926D01*
X78785000Y-91625766D01*
X78785000Y-91174234D01*
X78612207Y-90757074D01*
X78292926Y-90437793D01*
X77875766Y-90265000D01*
X77424234Y-90265000D01*
X77007074Y-90437793D01*
X76687793Y-90757074D01*
X76515000Y-91174234D01*
X53627000Y-91174234D01*
X53627000Y-88094126D01*
X82565000Y-88094126D01*
X82565000Y-88505874D01*
X82722569Y-88886280D01*
X83013720Y-89177431D01*
X83394126Y-89335000D01*
X83805874Y-89335000D01*
X84186280Y-89177431D01*
X84477431Y-88886280D01*
X84635000Y-88505874D01*
X84635000Y-88100000D01*
X92052560Y-88100000D01*
X92052560Y-89100000D01*
X92101843Y-89347765D01*
X92242191Y-89557809D01*
X92452235Y-89698157D01*
X92700000Y-89747440D01*
X93700000Y-89747440D01*
X93947765Y-89698157D01*
X94157809Y-89557809D01*
X94298157Y-89347765D01*
X94347440Y-89100000D01*
X94347440Y-88100000D01*
X94298157Y-87852235D01*
X94157809Y-87642191D01*
X93947765Y-87501843D01*
X93700000Y-87452560D01*
X92700000Y-87452560D01*
X92452235Y-87501843D01*
X92242191Y-87642191D01*
X92101843Y-87852235D01*
X92052560Y-88100000D01*
X84635000Y-88100000D01*
X84635000Y-88094126D01*
X84477431Y-87713720D01*
X84186280Y-87422569D01*
X83805874Y-87265000D01*
X83394126Y-87265000D01*
X83013720Y-87422569D01*
X82722569Y-87713720D01*
X82565000Y-88094126D01*
X53627000Y-88094126D01*
X53627000Y-85679668D01*
X79165000Y-85679668D01*
X79165000Y-86091416D01*
X79322569Y-86471822D01*
X79613720Y-86762973D01*
X79994126Y-86920542D01*
X80405874Y-86920542D01*
X80786280Y-86762973D01*
X81077431Y-86471822D01*
X81208142Y-86156258D01*
X81413009Y-86241117D01*
X81824757Y-86241117D01*
X82205163Y-86083548D01*
X82294585Y-85994126D01*
X82565000Y-85994126D01*
X82565000Y-86405874D01*
X82722569Y-86786280D01*
X83013720Y-87077431D01*
X83394126Y-87235000D01*
X83805874Y-87235000D01*
X84186280Y-87077431D01*
X84477431Y-86786280D01*
X84635000Y-86405874D01*
X84635000Y-85994126D01*
X84477431Y-85613720D01*
X84186280Y-85322569D01*
X83805874Y-85165000D01*
X83394126Y-85165000D01*
X83013720Y-85322569D01*
X82722569Y-85613720D01*
X82565000Y-85994126D01*
X82294585Y-85994126D01*
X82496314Y-85792397D01*
X82653883Y-85411991D01*
X82653883Y-85000243D01*
X82496314Y-84619837D01*
X82205163Y-84328686D01*
X81824757Y-84171117D01*
X81413009Y-84171117D01*
X81032603Y-84328686D01*
X80741452Y-84619837D01*
X80610741Y-84935401D01*
X80405874Y-84850542D01*
X79994126Y-84850542D01*
X79613720Y-85008111D01*
X79322569Y-85299262D01*
X79165000Y-85679668D01*
X53627000Y-85679668D01*
X53627000Y-84044126D01*
X60965000Y-84044126D01*
X60965000Y-84455874D01*
X61122569Y-84836280D01*
X61413720Y-85127431D01*
X61794126Y-85285000D01*
X62205874Y-85285000D01*
X62586280Y-85127431D01*
X62877431Y-84836280D01*
X63035000Y-84455874D01*
X63035000Y-84069126D01*
X67490000Y-84069126D01*
X67490000Y-84480874D01*
X67647569Y-84861280D01*
X67938720Y-85152431D01*
X68319126Y-85310000D01*
X68730874Y-85310000D01*
X69111280Y-85152431D01*
X69402431Y-84861280D01*
X69560000Y-84480874D01*
X69560000Y-84069126D01*
X69549645Y-84044126D01*
X74115000Y-84044126D01*
X74115000Y-84455874D01*
X74272569Y-84836280D01*
X74563720Y-85127431D01*
X74944126Y-85285000D01*
X75355874Y-85285000D01*
X75736280Y-85127431D01*
X76027431Y-84836280D01*
X76185000Y-84455874D01*
X76185000Y-84044126D01*
X76027431Y-83663720D01*
X75736280Y-83372569D01*
X75355874Y-83215000D01*
X74944126Y-83215000D01*
X74563720Y-83372569D01*
X74272569Y-83663720D01*
X74115000Y-84044126D01*
X69549645Y-84044126D01*
X69402431Y-83688720D01*
X69111280Y-83397569D01*
X68730874Y-83240000D01*
X68319126Y-83240000D01*
X67938720Y-83397569D01*
X67647569Y-83688720D01*
X67490000Y-84069126D01*
X63035000Y-84069126D01*
X63035000Y-84044126D01*
X62877431Y-83663720D01*
X62586280Y-83372569D01*
X62205874Y-83215000D01*
X61794126Y-83215000D01*
X61413720Y-83372569D01*
X61122569Y-83663720D01*
X60965000Y-84044126D01*
X53627000Y-84044126D01*
X53627000Y-82994126D01*
X88265000Y-82994126D01*
X88265000Y-83405874D01*
X88422569Y-83786280D01*
X88713720Y-84077431D01*
X89094126Y-84235000D01*
X89505874Y-84235000D01*
X89886280Y-84077431D01*
X90177431Y-83786280D01*
X90335000Y-83405874D01*
X90335000Y-82994126D01*
X90177431Y-82613720D01*
X89886280Y-82322569D01*
X89505874Y-82165000D01*
X89094126Y-82165000D01*
X88713720Y-82322569D01*
X88422569Y-82613720D01*
X88265000Y-82994126D01*
X53627000Y-82994126D01*
X53627000Y-81194126D01*
X82665000Y-81194126D01*
X82665000Y-81605874D01*
X82822569Y-81986280D01*
X83113720Y-82277431D01*
X83494126Y-82435000D01*
X83905874Y-82435000D01*
X84286280Y-82277431D01*
X84577431Y-81986280D01*
X84735000Y-81605874D01*
X84735000Y-81194126D01*
X84577431Y-80813720D01*
X84286280Y-80522569D01*
X83905874Y-80365000D01*
X83494126Y-80365000D01*
X83113720Y-80522569D01*
X82822569Y-80813720D01*
X82665000Y-81194126D01*
X53627000Y-81194126D01*
X53627000Y-79600000D01*
X93802560Y-79600000D01*
X93802560Y-80600000D01*
X93851843Y-80847765D01*
X93992191Y-81057809D01*
X94202235Y-81198157D01*
X94450000Y-81247440D01*
X95450000Y-81247440D01*
X95697765Y-81198157D01*
X95907809Y-81057809D01*
X96048157Y-80847765D01*
X96097440Y-80600000D01*
X96097440Y-79600000D01*
X96048157Y-79352235D01*
X95907809Y-79142191D01*
X95697765Y-79001843D01*
X95450000Y-78952560D01*
X94450000Y-78952560D01*
X94202235Y-79001843D01*
X93992191Y-79142191D01*
X93851843Y-79352235D01*
X93802560Y-79600000D01*
X53627000Y-79600000D01*
X53627000Y-78194126D01*
X59865000Y-78194126D01*
X59865000Y-78605874D01*
X60022569Y-78986280D01*
X60313720Y-79277431D01*
X60694126Y-79435000D01*
X61105874Y-79435000D01*
X61486280Y-79277431D01*
X61777431Y-78986280D01*
X61935000Y-78605874D01*
X61935000Y-78194126D01*
X66765000Y-78194126D01*
X66765000Y-78605874D01*
X66922569Y-78986280D01*
X67213720Y-79277431D01*
X67594126Y-79435000D01*
X68005874Y-79435000D01*
X68386280Y-79277431D01*
X68677431Y-78986280D01*
X68835000Y-78605874D01*
X68835000Y-78194126D01*
X68677431Y-77813720D01*
X68386280Y-77522569D01*
X68005874Y-77365000D01*
X67594126Y-77365000D01*
X67213720Y-77522569D01*
X66922569Y-77813720D01*
X66765000Y-78194126D01*
X61935000Y-78194126D01*
X61777431Y-77813720D01*
X61486280Y-77522569D01*
X61105874Y-77365000D01*
X60694126Y-77365000D01*
X60313720Y-77522569D01*
X60022569Y-77813720D01*
X59865000Y-78194126D01*
X53627000Y-78194126D01*
X53627000Y-74650000D01*
X59702560Y-74650000D01*
X59702560Y-75650000D01*
X59751843Y-75897765D01*
X59892191Y-76107809D01*
X60102235Y-76248157D01*
X60350000Y-76297440D01*
X61350000Y-76297440D01*
X61597765Y-76248157D01*
X61807809Y-76107809D01*
X61948157Y-75897765D01*
X61997440Y-75650000D01*
X61997440Y-75274234D01*
X77715000Y-75274234D01*
X77715000Y-75725766D01*
X77887793Y-76142926D01*
X78207074Y-76462207D01*
X78624234Y-76635000D01*
X79075766Y-76635000D01*
X79088018Y-76629925D01*
X87029201Y-76629925D01*
X87029201Y-77041673D01*
X87186770Y-77422079D01*
X87477921Y-77713230D01*
X87858327Y-77870799D01*
X88270075Y-77870799D01*
X88650481Y-77713230D01*
X88941632Y-77422079D01*
X89099201Y-77041673D01*
X89099201Y-76629925D01*
X88941632Y-76249519D01*
X88650481Y-75958368D01*
X88270075Y-75800799D01*
X87858327Y-75800799D01*
X87477921Y-75958368D01*
X87186770Y-76249519D01*
X87029201Y-76629925D01*
X79088018Y-76629925D01*
X79492926Y-76462207D01*
X79812207Y-76142926D01*
X79985000Y-75725766D01*
X79985000Y-75274234D01*
X79943579Y-75174234D01*
X82265000Y-75174234D01*
X82265000Y-75625766D01*
X82437793Y-76042926D01*
X82757074Y-76362207D01*
X83174234Y-76535000D01*
X83625766Y-76535000D01*
X84042926Y-76362207D01*
X84362207Y-76042926D01*
X84535000Y-75625766D01*
X84535000Y-75174234D01*
X84362207Y-74757074D01*
X84042926Y-74437793D01*
X83625766Y-74265000D01*
X83174234Y-74265000D01*
X82757074Y-74437793D01*
X82437793Y-74757074D01*
X82265000Y-75174234D01*
X79943579Y-75174234D01*
X79812207Y-74857074D01*
X79492926Y-74537793D01*
X79075766Y-74365000D01*
X78624234Y-74365000D01*
X78207074Y-74537793D01*
X77887793Y-74857074D01*
X77715000Y-75274234D01*
X61997440Y-75274234D01*
X61997440Y-74690104D01*
X64489501Y-74690104D01*
X64526648Y-74905217D01*
X64954972Y-75048112D01*
X65405375Y-75016217D01*
X65673352Y-74905217D01*
X65710499Y-74690104D01*
X71339501Y-74690104D01*
X71376648Y-74905217D01*
X71804972Y-75048112D01*
X72255375Y-75016217D01*
X72523352Y-74905217D01*
X72560499Y-74690104D01*
X71950000Y-74079605D01*
X71339501Y-74690104D01*
X65710499Y-74690104D01*
X65100000Y-74079605D01*
X64489501Y-74690104D01*
X61997440Y-74690104D01*
X61997440Y-74650000D01*
X61948157Y-74402235D01*
X61807809Y-74192191D01*
X61597765Y-74051843D01*
X61350000Y-74002560D01*
X60350000Y-74002560D01*
X60102235Y-74051843D01*
X59892191Y-74192191D01*
X59751843Y-74402235D01*
X59702560Y-74650000D01*
X53627000Y-74650000D01*
X53627000Y-74627000D01*
X58000000Y-74627000D01*
X58048601Y-74617333D01*
X58089803Y-74589803D01*
X58117333Y-74548601D01*
X58127000Y-74500000D01*
X58127000Y-73754972D01*
X63951888Y-73754972D01*
X63983783Y-74205375D01*
X64094783Y-74473352D01*
X64309896Y-74510499D01*
X64920395Y-73900000D01*
X65279605Y-73900000D01*
X65890104Y-74510499D01*
X66105217Y-74473352D01*
X66248112Y-74045028D01*
X66227572Y-73754972D01*
X70801888Y-73754972D01*
X70833783Y-74205375D01*
X70944783Y-74473352D01*
X71159896Y-74510499D01*
X71770395Y-73900000D01*
X72129605Y-73900000D01*
X72740104Y-74510499D01*
X72955217Y-74473352D01*
X73098112Y-74045028D01*
X73066217Y-73594625D01*
X72955217Y-73326648D01*
X72740104Y-73289501D01*
X72129605Y-73900000D01*
X71770395Y-73900000D01*
X71159896Y-73289501D01*
X70944783Y-73326648D01*
X70801888Y-73754972D01*
X66227572Y-73754972D01*
X66216217Y-73594625D01*
X66105217Y-73326648D01*
X65890104Y-73289501D01*
X65279605Y-73900000D01*
X64920395Y-73900000D01*
X64309896Y-73289501D01*
X64094783Y-73326648D01*
X63951888Y-73754972D01*
X58127000Y-73754972D01*
X58127000Y-73109896D01*
X64489501Y-73109896D01*
X65100000Y-73720395D01*
X65710499Y-73109896D01*
X71339501Y-73109896D01*
X71950000Y-73720395D01*
X72560499Y-73109896D01*
X72523352Y-72894783D01*
X72095028Y-72751888D01*
X71644625Y-72783783D01*
X71376648Y-72894783D01*
X71339501Y-73109896D01*
X65710499Y-73109896D01*
X65673352Y-72894783D01*
X65245028Y-72751888D01*
X64794625Y-72783783D01*
X64526648Y-72894783D01*
X64489501Y-73109896D01*
X58127000Y-73109896D01*
X58127000Y-71843958D01*
X84535647Y-71843958D01*
X84615920Y-72095259D01*
X85171279Y-72296718D01*
X85761458Y-72270315D01*
X86184080Y-72095259D01*
X86264353Y-71843958D01*
X85400000Y-70979605D01*
X84535647Y-71843958D01*
X58127000Y-71843958D01*
X58127000Y-70571279D01*
X83903282Y-70571279D01*
X83929685Y-71161458D01*
X84104741Y-71584080D01*
X84356042Y-71664353D01*
X85220395Y-70800000D01*
X85579605Y-70800000D01*
X86443958Y-71664353D01*
X86626519Y-71606037D01*
X86641078Y-71641185D01*
X87058815Y-72058922D01*
X87604615Y-72285000D01*
X88195385Y-72285000D01*
X88741185Y-72058922D01*
X89158922Y-71641185D01*
X89385000Y-71095385D01*
X89385000Y-70504615D01*
X89158922Y-69958815D01*
X88741185Y-69541078D01*
X88195385Y-69315000D01*
X87604615Y-69315000D01*
X87058815Y-69541078D01*
X86641078Y-69958815D01*
X86626519Y-69993963D01*
X86443958Y-69935647D01*
X85579605Y-70800000D01*
X85220395Y-70800000D01*
X84356042Y-69935647D01*
X84104741Y-70015920D01*
X83903282Y-70571279D01*
X58127000Y-70571279D01*
X58127000Y-69423958D01*
X71995647Y-69423958D01*
X72075920Y-69675259D01*
X72631279Y-69876718D01*
X73221458Y-69850315D01*
X73644080Y-69675259D01*
X73724353Y-69423958D01*
X72860000Y-68559605D01*
X71995647Y-69423958D01*
X58127000Y-69423958D01*
X58127000Y-65446029D01*
X59215000Y-65446029D01*
X59215000Y-66553971D01*
X59638991Y-67577576D01*
X60422424Y-68361009D01*
X61446029Y-68785000D01*
X62553971Y-68785000D01*
X63577576Y-68361009D01*
X63787306Y-68151279D01*
X71363282Y-68151279D01*
X71389685Y-68741458D01*
X71564741Y-69164080D01*
X71816042Y-69244353D01*
X72680395Y-68380000D01*
X73039605Y-68380000D01*
X73903958Y-69244353D01*
X74121845Y-69174753D01*
X74141078Y-69221185D01*
X74558815Y-69638922D01*
X75104615Y-69865000D01*
X75695385Y-69865000D01*
X75958432Y-69756042D01*
X84535647Y-69756042D01*
X85400000Y-70620395D01*
X86264353Y-69756042D01*
X86184080Y-69504741D01*
X85628721Y-69303282D01*
X85038542Y-69329685D01*
X84615920Y-69504741D01*
X84535647Y-69756042D01*
X75958432Y-69756042D01*
X76241185Y-69638922D01*
X76658922Y-69221185D01*
X76885000Y-68675385D01*
X76885000Y-68084615D01*
X76658922Y-67538815D01*
X76241185Y-67121078D01*
X75695385Y-66895000D01*
X75104615Y-66895000D01*
X74558815Y-67121078D01*
X74141078Y-67538815D01*
X74121845Y-67585247D01*
X73903958Y-67515647D01*
X73039605Y-68380000D01*
X72680395Y-68380000D01*
X71816042Y-67515647D01*
X71564741Y-67595920D01*
X71363282Y-68151279D01*
X63787306Y-68151279D01*
X64361009Y-67577576D01*
X64461055Y-67336042D01*
X71995647Y-67336042D01*
X72860000Y-68200395D01*
X73724353Y-67336042D01*
X73644080Y-67084741D01*
X73088721Y-66883282D01*
X72498542Y-66909685D01*
X72075920Y-67084741D01*
X71995647Y-67336042D01*
X64461055Y-67336042D01*
X64785000Y-66553971D01*
X64785000Y-65446029D01*
X64714291Y-65275322D01*
X80665000Y-65275322D01*
X80665000Y-66124678D01*
X80990034Y-66909380D01*
X81590620Y-67509966D01*
X82375322Y-67835000D01*
X83224678Y-67835000D01*
X84009380Y-67509966D01*
X84609966Y-66909380D01*
X84935000Y-66124678D01*
X84935000Y-65275322D01*
X90865000Y-65275322D01*
X90865000Y-66124678D01*
X91190034Y-66909380D01*
X91790620Y-67509966D01*
X92575322Y-67835000D01*
X93424678Y-67835000D01*
X94209380Y-67509966D01*
X94809966Y-66909380D01*
X95135000Y-66124678D01*
X95135000Y-65275322D01*
X94809966Y-64490620D01*
X94209380Y-63890034D01*
X93424678Y-63565000D01*
X92575322Y-63565000D01*
X91790620Y-63890034D01*
X91190034Y-64490620D01*
X90865000Y-65275322D01*
X84935000Y-65275322D01*
X84609966Y-64490620D01*
X84009380Y-63890034D01*
X83224678Y-63565000D01*
X82375322Y-63565000D01*
X81590620Y-63890034D01*
X80990034Y-64490620D01*
X80665000Y-65275322D01*
X64714291Y-65275322D01*
X64361009Y-64422424D01*
X64282543Y-64343958D01*
X71995647Y-64343958D01*
X72075920Y-64595259D01*
X72631279Y-64796718D01*
X73221458Y-64770315D01*
X73644080Y-64595259D01*
X73724353Y-64343958D01*
X72860000Y-63479605D01*
X71995647Y-64343958D01*
X64282543Y-64343958D01*
X63577576Y-63638991D01*
X62553971Y-63215000D01*
X61446029Y-63215000D01*
X60422424Y-63638991D01*
X59638991Y-64422424D01*
X59215000Y-65446029D01*
X58127000Y-65446029D01*
X58127000Y-63071279D01*
X71363282Y-63071279D01*
X71389685Y-63661458D01*
X71564741Y-64084080D01*
X71816042Y-64164353D01*
X72680395Y-63300000D01*
X73039605Y-63300000D01*
X73903958Y-64164353D01*
X74121845Y-64094753D01*
X74141078Y-64141185D01*
X74558815Y-64558922D01*
X75104615Y-64785000D01*
X75695385Y-64785000D01*
X76241185Y-64558922D01*
X76658922Y-64141185D01*
X76885000Y-63595385D01*
X76885000Y-63004615D01*
X76658922Y-62458815D01*
X76241185Y-62041078D01*
X75695385Y-61815000D01*
X75104615Y-61815000D01*
X74558815Y-62041078D01*
X74141078Y-62458815D01*
X74121845Y-62505247D01*
X73903958Y-62435647D01*
X73039605Y-63300000D01*
X72680395Y-63300000D01*
X71816042Y-62435647D01*
X71564741Y-62515920D01*
X71363282Y-63071279D01*
X58127000Y-63071279D01*
X58127000Y-62256042D01*
X71995647Y-62256042D01*
X72860000Y-63120395D01*
X73724353Y-62256042D01*
X73644080Y-62004741D01*
X73088721Y-61803282D01*
X72498542Y-61829685D01*
X72075920Y-62004741D01*
X71995647Y-62256042D01*
X58127000Y-62256042D01*
X58127000Y-58710000D01*
X96471684Y-58710000D01*
X96373235Y-111873000D01*
G04 #@! TO.N,GND_0*
G36*
X140873000Y-111873000D02*
X123127000Y-111873000D01*
X123127000Y-110500000D01*
X123117333Y-110451399D01*
X123089803Y-110410197D01*
X123048601Y-110382667D01*
X123000000Y-110373000D01*
X111655556Y-110373000D01*
X111886280Y-110277431D01*
X112177431Y-109986280D01*
X112335000Y-109605874D01*
X112335000Y-109194126D01*
X112177431Y-108813720D01*
X111886280Y-108522569D01*
X111505874Y-108365000D01*
X111094126Y-108365000D01*
X110713720Y-108522569D01*
X110422569Y-108813720D01*
X110265000Y-109194126D01*
X110265000Y-109605874D01*
X110422569Y-109986280D01*
X110713720Y-110277431D01*
X110944444Y-110373000D01*
X98127000Y-110373000D01*
X98127000Y-109790711D01*
X98313720Y-109977431D01*
X98694126Y-110135000D01*
X99105874Y-110135000D01*
X99486280Y-109977431D01*
X99777431Y-109686280D01*
X99935000Y-109305874D01*
X99935000Y-108894126D01*
X99777431Y-108513720D01*
X99486280Y-108222569D01*
X99105874Y-108065000D01*
X98694126Y-108065000D01*
X98313720Y-108222569D01*
X98127000Y-108409289D01*
X98127000Y-107594126D01*
X106665000Y-107594126D01*
X106665000Y-108005874D01*
X106822569Y-108386280D01*
X107113720Y-108677431D01*
X107494126Y-108835000D01*
X107905874Y-108835000D01*
X108286280Y-108677431D01*
X108577431Y-108386280D01*
X108735000Y-108005874D01*
X108735000Y-107594126D01*
X108710509Y-107535000D01*
X108825766Y-107535000D01*
X109242926Y-107362207D01*
X109562207Y-107042926D01*
X109735000Y-106625766D01*
X109735000Y-106174234D01*
X109562207Y-105757074D01*
X109479367Y-105674234D01*
X112615000Y-105674234D01*
X112615000Y-106125766D01*
X112787793Y-106542926D01*
X113107074Y-106862207D01*
X113524234Y-107035000D01*
X113975766Y-107035000D01*
X114392926Y-106862207D01*
X114712207Y-106542926D01*
X114885000Y-106125766D01*
X114885000Y-105924234D01*
X116765000Y-105924234D01*
X116765000Y-106375766D01*
X116937793Y-106792926D01*
X117257074Y-107112207D01*
X117674234Y-107285000D01*
X118125766Y-107285000D01*
X118542926Y-107112207D01*
X118862207Y-106792926D01*
X119035000Y-106375766D01*
X119035000Y-106074234D01*
X120865000Y-106074234D01*
X120865000Y-106525766D01*
X121037793Y-106942926D01*
X121357074Y-107262207D01*
X121774234Y-107435000D01*
X122225766Y-107435000D01*
X122334154Y-107390104D01*
X131039501Y-107390104D01*
X131076648Y-107605217D01*
X131504972Y-107748112D01*
X131955375Y-107716217D01*
X132223352Y-107605217D01*
X132260499Y-107390104D01*
X131650000Y-106779605D01*
X131039501Y-107390104D01*
X122334154Y-107390104D01*
X122642926Y-107262207D01*
X122962207Y-106942926D01*
X123135000Y-106525766D01*
X123135000Y-106454972D01*
X130501888Y-106454972D01*
X130533783Y-106905375D01*
X130644783Y-107173352D01*
X130859896Y-107210499D01*
X131470395Y-106600000D01*
X131829605Y-106600000D01*
X132440104Y-107210499D01*
X132655217Y-107173352D01*
X132798112Y-106745028D01*
X132766217Y-106294625D01*
X132655217Y-106026648D01*
X132440104Y-105989501D01*
X131829605Y-106600000D01*
X131470395Y-106600000D01*
X130859896Y-105989501D01*
X130644783Y-106026648D01*
X130501888Y-106454972D01*
X123135000Y-106454972D01*
X123135000Y-106074234D01*
X123025508Y-105809896D01*
X131039501Y-105809896D01*
X131650000Y-106420395D01*
X132260499Y-105809896D01*
X132223352Y-105594783D01*
X131795028Y-105451888D01*
X131344625Y-105483783D01*
X131076648Y-105594783D01*
X131039501Y-105809896D01*
X123025508Y-105809896D01*
X122962207Y-105657074D01*
X122642926Y-105337793D01*
X122225766Y-105165000D01*
X121774234Y-105165000D01*
X121357074Y-105337793D01*
X121037793Y-105657074D01*
X120865000Y-106074234D01*
X119035000Y-106074234D01*
X119035000Y-105924234D01*
X118862207Y-105507074D01*
X118542926Y-105187793D01*
X118125766Y-105015000D01*
X117674234Y-105015000D01*
X117257074Y-105187793D01*
X116937793Y-105507074D01*
X116765000Y-105924234D01*
X114885000Y-105924234D01*
X114885000Y-105674234D01*
X114712207Y-105257074D01*
X114524599Y-105069466D01*
X114924234Y-105235000D01*
X115375766Y-105235000D01*
X115792926Y-105062207D01*
X116112207Y-104742926D01*
X116285000Y-104325766D01*
X116285000Y-103874234D01*
X116112207Y-103457074D01*
X115792926Y-103137793D01*
X115375766Y-102965000D01*
X114924234Y-102965000D01*
X114507074Y-103137793D01*
X114187793Y-103457074D01*
X114015000Y-103874234D01*
X114015000Y-104325766D01*
X114187793Y-104742926D01*
X114375401Y-104930534D01*
X113975766Y-104765000D01*
X113524234Y-104765000D01*
X113107074Y-104937793D01*
X112787793Y-105257074D01*
X112615000Y-105674234D01*
X109479367Y-105674234D01*
X109242926Y-105437793D01*
X108825766Y-105265000D01*
X108374234Y-105265000D01*
X107957074Y-105437793D01*
X107637793Y-105757074D01*
X107465000Y-106174234D01*
X107465000Y-106625766D01*
X107522673Y-106765000D01*
X107494126Y-106765000D01*
X107113720Y-106922569D01*
X106822569Y-107213720D01*
X106665000Y-107594126D01*
X98127000Y-107594126D01*
X98127000Y-106074234D01*
X102815000Y-106074234D01*
X102815000Y-106525766D01*
X102987793Y-106942926D01*
X103307074Y-107262207D01*
X103724234Y-107435000D01*
X104175766Y-107435000D01*
X104592926Y-107262207D01*
X104912207Y-106942926D01*
X105085000Y-106525766D01*
X105085000Y-106074234D01*
X104912207Y-105657074D01*
X104592926Y-105337793D01*
X104175766Y-105165000D01*
X103724234Y-105165000D01*
X103307074Y-105337793D01*
X102987793Y-105657074D01*
X102815000Y-106074234D01*
X98127000Y-106074234D01*
X98127000Y-101744126D01*
X108015000Y-101744126D01*
X108015000Y-102155874D01*
X108172569Y-102536280D01*
X108463720Y-102827431D01*
X108844126Y-102985000D01*
X109255874Y-102985000D01*
X109636280Y-102827431D01*
X109927431Y-102536280D01*
X110031790Y-102284336D01*
X110395526Y-102435000D01*
X110807274Y-102435000D01*
X111187680Y-102277431D01*
X111478831Y-101986280D01*
X111636400Y-101605874D01*
X111636400Y-101194126D01*
X115565000Y-101194126D01*
X115565000Y-101605874D01*
X115722569Y-101986280D01*
X116013720Y-102277431D01*
X116394126Y-102435000D01*
X116805874Y-102435000D01*
X117186280Y-102277431D01*
X117477431Y-101986280D01*
X117635000Y-101605874D01*
X117635000Y-101194126D01*
X117477431Y-100813720D01*
X117186280Y-100522569D01*
X116805874Y-100365000D01*
X116394126Y-100365000D01*
X116013720Y-100522569D01*
X115722569Y-100813720D01*
X115565000Y-101194126D01*
X111636400Y-101194126D01*
X111478831Y-100813720D01*
X111187680Y-100522569D01*
X110807274Y-100365000D01*
X110395526Y-100365000D01*
X110015120Y-100522569D01*
X109723969Y-100813720D01*
X109619610Y-101065664D01*
X109255874Y-100915000D01*
X108844126Y-100915000D01*
X108463720Y-101072569D01*
X108172569Y-101363720D01*
X108015000Y-101744126D01*
X98127000Y-101744126D01*
X98127000Y-98044126D01*
X99915000Y-98044126D01*
X99915000Y-98455874D01*
X100072569Y-98836280D01*
X100363720Y-99127431D01*
X100744126Y-99285000D01*
X101155874Y-99285000D01*
X101536280Y-99127431D01*
X101827431Y-98836280D01*
X101985000Y-98455874D01*
X101985000Y-98144126D01*
X104465000Y-98144126D01*
X104465000Y-98555874D01*
X104622569Y-98936280D01*
X104913720Y-99227431D01*
X105294126Y-99385000D01*
X105705874Y-99385000D01*
X106086280Y-99227431D01*
X106377431Y-98936280D01*
X106535000Y-98555874D01*
X106535000Y-98144126D01*
X106377431Y-97763720D01*
X106086280Y-97472569D01*
X105705874Y-97315000D01*
X105294126Y-97315000D01*
X104913720Y-97472569D01*
X104622569Y-97763720D01*
X104465000Y-98144126D01*
X101985000Y-98144126D01*
X101985000Y-98044126D01*
X101827431Y-97663720D01*
X101536280Y-97372569D01*
X101155874Y-97215000D01*
X100744126Y-97215000D01*
X100363720Y-97372569D01*
X100072569Y-97663720D01*
X99915000Y-98044126D01*
X98127000Y-98044126D01*
X98127000Y-95269126D01*
X104415000Y-95269126D01*
X104415000Y-95680874D01*
X104572569Y-96061280D01*
X104863720Y-96352431D01*
X105244126Y-96510000D01*
X105655874Y-96510000D01*
X106036280Y-96352431D01*
X106044585Y-96344126D01*
X110215000Y-96344126D01*
X110215000Y-96755874D01*
X110372569Y-97136280D01*
X110663720Y-97427431D01*
X111044126Y-97585000D01*
X111455874Y-97585000D01*
X111836280Y-97427431D01*
X112127431Y-97136280D01*
X112285000Y-96755874D01*
X112285000Y-96344126D01*
X112665000Y-96344126D01*
X112665000Y-96755874D01*
X112822569Y-97136280D01*
X113113720Y-97427431D01*
X113494126Y-97585000D01*
X113905874Y-97585000D01*
X114286280Y-97427431D01*
X114577431Y-97136280D01*
X114735000Y-96755874D01*
X114735000Y-96344126D01*
X117815000Y-96344126D01*
X117815000Y-96755874D01*
X117972569Y-97136280D01*
X118263720Y-97427431D01*
X118644126Y-97585000D01*
X119055874Y-97585000D01*
X119133402Y-97552887D01*
X118922569Y-97763720D01*
X118765000Y-98144126D01*
X118765000Y-98555874D01*
X118922569Y-98936280D01*
X119213720Y-99227431D01*
X119594126Y-99385000D01*
X120005874Y-99385000D01*
X120386280Y-99227431D01*
X120677431Y-98936280D01*
X120835000Y-98555874D01*
X120835000Y-98144126D01*
X120677431Y-97763720D01*
X120608381Y-97694670D01*
X121965000Y-97694670D01*
X121965000Y-98305330D01*
X122198690Y-98869507D01*
X122630493Y-99301310D01*
X123194670Y-99535000D01*
X123805330Y-99535000D01*
X124369507Y-99301310D01*
X124801310Y-98869507D01*
X125035000Y-98305330D01*
X125035000Y-97694670D01*
X124801310Y-97130493D01*
X124369507Y-96698690D01*
X123805330Y-96465000D01*
X123194670Y-96465000D01*
X122630493Y-96698690D01*
X122198690Y-97130493D01*
X121965000Y-97694670D01*
X120608381Y-97694670D01*
X120386280Y-97472569D01*
X120005874Y-97315000D01*
X119594126Y-97315000D01*
X119516598Y-97347113D01*
X119727431Y-97136280D01*
X119885000Y-96755874D01*
X119885000Y-96510000D01*
X120005874Y-96510000D01*
X120386280Y-96352431D01*
X120677431Y-96061280D01*
X120835000Y-95680874D01*
X120835000Y-95269126D01*
X120815530Y-95222119D01*
X125103000Y-95222119D01*
X125103000Y-95777881D01*
X125315680Y-96291337D01*
X125708663Y-96684320D01*
X126222119Y-96897000D01*
X126777881Y-96897000D01*
X127291337Y-96684320D01*
X127684320Y-96291337D01*
X127750000Y-96132771D01*
X127815680Y-96291337D01*
X128208663Y-96684320D01*
X128722119Y-96897000D01*
X129277881Y-96897000D01*
X129791337Y-96684320D01*
X129995444Y-96480213D01*
X133199392Y-96480213D01*
X133268857Y-96722397D01*
X133792302Y-96909144D01*
X134347368Y-96881362D01*
X134731143Y-96722397D01*
X134800608Y-96480213D01*
X134000000Y-95679605D01*
X133199392Y-96480213D01*
X129995444Y-96480213D01*
X130184320Y-96291337D01*
X130397000Y-95777881D01*
X130397000Y-95292302D01*
X132590856Y-95292302D01*
X132618638Y-95847368D01*
X132777603Y-96231143D01*
X133019787Y-96300608D01*
X133820395Y-95500000D01*
X134179605Y-95500000D01*
X134980213Y-96300608D01*
X135222397Y-96231143D01*
X135254025Y-96142490D01*
X135315680Y-96291337D01*
X135708663Y-96684320D01*
X136222119Y-96897000D01*
X136777881Y-96897000D01*
X137291337Y-96684320D01*
X137684320Y-96291337D01*
X137897000Y-95777881D01*
X137897000Y-95222119D01*
X137684320Y-94708663D01*
X137291337Y-94315680D01*
X136777881Y-94103000D01*
X136222119Y-94103000D01*
X135708663Y-94315680D01*
X135315680Y-94708663D01*
X135256572Y-94851363D01*
X135222397Y-94768857D01*
X134980213Y-94699392D01*
X134179605Y-95500000D01*
X133820395Y-95500000D01*
X133019787Y-94699392D01*
X132777603Y-94768857D01*
X132590856Y-95292302D01*
X130397000Y-95292302D01*
X130397000Y-95222119D01*
X130184320Y-94708663D01*
X129995444Y-94519787D01*
X133199392Y-94519787D01*
X134000000Y-95320395D01*
X134800608Y-94519787D01*
X134731143Y-94277603D01*
X134207698Y-94090856D01*
X133652632Y-94118638D01*
X133268857Y-94277603D01*
X133199392Y-94519787D01*
X129995444Y-94519787D01*
X129791337Y-94315680D01*
X129277881Y-94103000D01*
X128722119Y-94103000D01*
X128208663Y-94315680D01*
X127815680Y-94708663D01*
X127750000Y-94867229D01*
X127684320Y-94708663D01*
X127291337Y-94315680D01*
X126777881Y-94103000D01*
X126222119Y-94103000D01*
X125708663Y-94315680D01*
X125315680Y-94708663D01*
X125103000Y-95222119D01*
X120815530Y-95222119D01*
X120677431Y-94888720D01*
X120386280Y-94597569D01*
X120005874Y-94440000D01*
X119594126Y-94440000D01*
X119213720Y-94597569D01*
X118922569Y-94888720D01*
X118765000Y-95269126D01*
X118765000Y-95515000D01*
X118644126Y-95515000D01*
X118263720Y-95672569D01*
X117972569Y-95963720D01*
X117815000Y-96344126D01*
X114735000Y-96344126D01*
X114577431Y-95963720D01*
X114286280Y-95672569D01*
X113905874Y-95515000D01*
X113494126Y-95515000D01*
X113113720Y-95672569D01*
X112822569Y-95963720D01*
X112665000Y-96344126D01*
X112285000Y-96344126D01*
X112127431Y-95963720D01*
X111836280Y-95672569D01*
X111455874Y-95515000D01*
X111044126Y-95515000D01*
X110663720Y-95672569D01*
X110372569Y-95963720D01*
X110215000Y-96344126D01*
X106044585Y-96344126D01*
X106327431Y-96061280D01*
X106485000Y-95680874D01*
X106485000Y-95269126D01*
X106327431Y-94888720D01*
X106036280Y-94597569D01*
X105655874Y-94440000D01*
X105244126Y-94440000D01*
X104863720Y-94597569D01*
X104572569Y-94888720D01*
X104415000Y-95269126D01*
X98127000Y-95269126D01*
X98127000Y-92624234D01*
X98565000Y-92624234D01*
X98565000Y-93075766D01*
X98737793Y-93492926D01*
X99057074Y-93812207D01*
X99474234Y-93985000D01*
X99925766Y-93985000D01*
X100342926Y-93812207D01*
X100662207Y-93492926D01*
X100762830Y-93250000D01*
X101502560Y-93250000D01*
X101502560Y-94250000D01*
X101551843Y-94497765D01*
X101692191Y-94707809D01*
X101902235Y-94848157D01*
X102150000Y-94897440D01*
X103150000Y-94897440D01*
X103397765Y-94848157D01*
X103607809Y-94707809D01*
X103748157Y-94497765D01*
X103797440Y-94250000D01*
X103797440Y-93250000D01*
X103748157Y-93002235D01*
X103607809Y-92792191D01*
X103397765Y-92651843D01*
X103150000Y-92602560D01*
X102150000Y-92602560D01*
X101902235Y-92651843D01*
X101692191Y-92792191D01*
X101551843Y-93002235D01*
X101502560Y-93250000D01*
X100762830Y-93250000D01*
X100835000Y-93075766D01*
X100835000Y-92624234D01*
X100662207Y-92207074D01*
X100342926Y-91887793D01*
X99925766Y-91715000D01*
X99474234Y-91715000D01*
X99057074Y-91887793D01*
X98737793Y-92207074D01*
X98565000Y-92624234D01*
X98127000Y-92624234D01*
X98127000Y-90374234D01*
X121515000Y-90374234D01*
X121515000Y-90825766D01*
X121687793Y-91242926D01*
X122007074Y-91562207D01*
X122424234Y-91735000D01*
X122875766Y-91735000D01*
X123292926Y-91562207D01*
X123612207Y-91242926D01*
X123785000Y-90825766D01*
X123785000Y-90374234D01*
X123612207Y-89957074D01*
X123292926Y-89637793D01*
X122875766Y-89465000D01*
X122424234Y-89465000D01*
X122007074Y-89637793D01*
X121687793Y-89957074D01*
X121515000Y-90374234D01*
X98127000Y-90374234D01*
X98127000Y-88394126D01*
X127265000Y-88394126D01*
X127265000Y-88805874D01*
X127422569Y-89186280D01*
X127713720Y-89477431D01*
X128094126Y-89635000D01*
X128505874Y-89635000D01*
X128886280Y-89477431D01*
X129177431Y-89186280D01*
X129335000Y-88805874D01*
X129335000Y-88400000D01*
X136252560Y-88400000D01*
X136252560Y-89400000D01*
X136301843Y-89647765D01*
X136442191Y-89857809D01*
X136652235Y-89998157D01*
X136900000Y-90047440D01*
X137900000Y-90047440D01*
X138147765Y-89998157D01*
X138357809Y-89857809D01*
X138498157Y-89647765D01*
X138547440Y-89400000D01*
X138547440Y-88400000D01*
X138498157Y-88152235D01*
X138357809Y-87942191D01*
X138147765Y-87801843D01*
X137900000Y-87752560D01*
X136900000Y-87752560D01*
X136652235Y-87801843D01*
X136442191Y-87942191D01*
X136301843Y-88152235D01*
X136252560Y-88400000D01*
X129335000Y-88400000D01*
X129335000Y-88394126D01*
X129177431Y-88013720D01*
X128886280Y-87722569D01*
X128505874Y-87565000D01*
X128094126Y-87565000D01*
X127713720Y-87722569D01*
X127422569Y-88013720D01*
X127265000Y-88394126D01*
X98127000Y-88394126D01*
X98127000Y-85144126D01*
X124615000Y-85144126D01*
X124615000Y-85555874D01*
X124772569Y-85936280D01*
X125063720Y-86227431D01*
X125444126Y-86385000D01*
X125855874Y-86385000D01*
X126236280Y-86227431D01*
X126269585Y-86194126D01*
X127265000Y-86194126D01*
X127265000Y-86605874D01*
X127422569Y-86986280D01*
X127713720Y-87277431D01*
X128094126Y-87435000D01*
X128505874Y-87435000D01*
X128886280Y-87277431D01*
X129177431Y-86986280D01*
X129335000Y-86605874D01*
X129335000Y-86194126D01*
X129177431Y-85813720D01*
X128886280Y-85522569D01*
X128505874Y-85365000D01*
X128094126Y-85365000D01*
X127713720Y-85522569D01*
X127422569Y-85813720D01*
X127265000Y-86194126D01*
X126269585Y-86194126D01*
X126527431Y-85936280D01*
X126685000Y-85555874D01*
X126685000Y-85144126D01*
X126638492Y-85031845D01*
X127011280Y-84877431D01*
X127302431Y-84586280D01*
X127460000Y-84205874D01*
X127460000Y-83794126D01*
X127302431Y-83413720D01*
X127011280Y-83122569D01*
X126630874Y-82965000D01*
X126219126Y-82965000D01*
X125838720Y-83122569D01*
X125547569Y-83413720D01*
X125390000Y-83794126D01*
X125390000Y-84205874D01*
X125436508Y-84318155D01*
X125063720Y-84472569D01*
X124772569Y-84763720D01*
X124615000Y-85144126D01*
X98127000Y-85144126D01*
X98127000Y-83294126D01*
X105565000Y-83294126D01*
X105565000Y-83705874D01*
X105722569Y-84086280D01*
X106013720Y-84377431D01*
X106394126Y-84535000D01*
X106805874Y-84535000D01*
X107186280Y-84377431D01*
X107477431Y-84086280D01*
X107635000Y-83705874D01*
X107635000Y-83644126D01*
X112515000Y-83644126D01*
X112515000Y-84055874D01*
X112672569Y-84436280D01*
X112963720Y-84727431D01*
X113344126Y-84885000D01*
X113755874Y-84885000D01*
X114136280Y-84727431D01*
X114427431Y-84436280D01*
X114585000Y-84055874D01*
X114585000Y-83644126D01*
X114427431Y-83263720D01*
X114136280Y-82972569D01*
X113826191Y-82844126D01*
X119215000Y-82844126D01*
X119215000Y-83255874D01*
X119372569Y-83636280D01*
X119663720Y-83927431D01*
X120044126Y-84085000D01*
X120455874Y-84085000D01*
X120836280Y-83927431D01*
X121127431Y-83636280D01*
X121285000Y-83255874D01*
X121285000Y-82844126D01*
X132465000Y-82844126D01*
X132465000Y-83255874D01*
X132622569Y-83636280D01*
X132913720Y-83927431D01*
X133294126Y-84085000D01*
X133705874Y-84085000D01*
X134086280Y-83927431D01*
X134377431Y-83636280D01*
X134535000Y-83255874D01*
X134535000Y-82844126D01*
X134377431Y-82463720D01*
X134086280Y-82172569D01*
X133705874Y-82015000D01*
X133294126Y-82015000D01*
X132913720Y-82172569D01*
X132622569Y-82463720D01*
X132465000Y-82844126D01*
X121285000Y-82844126D01*
X121127431Y-82463720D01*
X120836280Y-82172569D01*
X120455874Y-82015000D01*
X120044126Y-82015000D01*
X119663720Y-82172569D01*
X119372569Y-82463720D01*
X119215000Y-82844126D01*
X113826191Y-82844126D01*
X113755874Y-82815000D01*
X113344126Y-82815000D01*
X112963720Y-82972569D01*
X112672569Y-83263720D01*
X112515000Y-83644126D01*
X107635000Y-83644126D01*
X107635000Y-83294126D01*
X107477431Y-82913720D01*
X107186280Y-82622569D01*
X106805874Y-82465000D01*
X106394126Y-82465000D01*
X106013720Y-82622569D01*
X105722569Y-82913720D01*
X105565000Y-83294126D01*
X98127000Y-83294126D01*
X98127000Y-81044126D01*
X126715000Y-81044126D01*
X126715000Y-81455874D01*
X126872569Y-81836280D01*
X127163720Y-82127431D01*
X127544126Y-82285000D01*
X127955874Y-82285000D01*
X128336280Y-82127431D01*
X128627431Y-81836280D01*
X128785000Y-81455874D01*
X128785000Y-81044126D01*
X128627431Y-80663720D01*
X128336280Y-80372569D01*
X127955874Y-80215000D01*
X127544126Y-80215000D01*
X127163720Y-80372569D01*
X126872569Y-80663720D01*
X126715000Y-81044126D01*
X98127000Y-81044126D01*
X98127000Y-79750000D01*
X138302560Y-79750000D01*
X138302560Y-80750000D01*
X138351843Y-80997765D01*
X138492191Y-81207809D01*
X138702235Y-81348157D01*
X138950000Y-81397440D01*
X139950000Y-81397440D01*
X140197765Y-81348157D01*
X140407809Y-81207809D01*
X140548157Y-80997765D01*
X140597440Y-80750000D01*
X140597440Y-79750000D01*
X140548157Y-79502235D01*
X140407809Y-79292191D01*
X140197765Y-79151843D01*
X139950000Y-79102560D01*
X138950000Y-79102560D01*
X138702235Y-79151843D01*
X138492191Y-79292191D01*
X138351843Y-79502235D01*
X138302560Y-79750000D01*
X98127000Y-79750000D01*
X98127000Y-77544126D01*
X104665000Y-77544126D01*
X104665000Y-77955874D01*
X104822569Y-78336280D01*
X105113720Y-78627431D01*
X105494126Y-78785000D01*
X105905874Y-78785000D01*
X106286280Y-78627431D01*
X106577431Y-78336280D01*
X106735000Y-77955874D01*
X106735000Y-77544126D01*
X111215000Y-77544126D01*
X111215000Y-77955874D01*
X111372569Y-78336280D01*
X111663720Y-78627431D01*
X112044126Y-78785000D01*
X112455874Y-78785000D01*
X112836280Y-78627431D01*
X113127431Y-78336280D01*
X113285000Y-77955874D01*
X113285000Y-77544126D01*
X113127431Y-77163720D01*
X112836280Y-76872569D01*
X112455874Y-76715000D01*
X112044126Y-76715000D01*
X111663720Y-76872569D01*
X111372569Y-77163720D01*
X111215000Y-77544126D01*
X106735000Y-77544126D01*
X106577431Y-77163720D01*
X106286280Y-76872569D01*
X105905874Y-76715000D01*
X105494126Y-76715000D01*
X105113720Y-76872569D01*
X104822569Y-77163720D01*
X104665000Y-77544126D01*
X98127000Y-77544126D01*
X98127000Y-74450000D01*
X104552560Y-74450000D01*
X104552560Y-75450000D01*
X104601843Y-75697765D01*
X104742191Y-75907809D01*
X104952235Y-76048157D01*
X105200000Y-76097440D01*
X106200000Y-76097440D01*
X106447765Y-76048157D01*
X106657809Y-75907809D01*
X106798157Y-75697765D01*
X106847440Y-75450000D01*
X106847440Y-75074234D01*
X122165000Y-75074234D01*
X122165000Y-75525766D01*
X122337793Y-75942926D01*
X122657074Y-76262207D01*
X123074234Y-76435000D01*
X123525766Y-76435000D01*
X123942926Y-76262207D01*
X124262207Y-75942926D01*
X124435000Y-75525766D01*
X124435000Y-75174234D01*
X126915000Y-75174234D01*
X126915000Y-75625766D01*
X127087793Y-76042926D01*
X127407074Y-76362207D01*
X127824234Y-76535000D01*
X128275766Y-76535000D01*
X128550677Y-76421128D01*
X131537998Y-76421128D01*
X131537998Y-76832876D01*
X131695567Y-77213282D01*
X131986718Y-77504433D01*
X132367124Y-77662002D01*
X132778872Y-77662002D01*
X133159278Y-77504433D01*
X133450429Y-77213282D01*
X133607998Y-76832876D01*
X133607998Y-76421128D01*
X133450429Y-76040722D01*
X133159278Y-75749571D01*
X132778872Y-75592002D01*
X132367124Y-75592002D01*
X131986718Y-75749571D01*
X131695567Y-76040722D01*
X131537998Y-76421128D01*
X128550677Y-76421128D01*
X128692926Y-76362207D01*
X129012207Y-76042926D01*
X129185000Y-75625766D01*
X129185000Y-75174234D01*
X129012207Y-74757074D01*
X128692926Y-74437793D01*
X128275766Y-74265000D01*
X127824234Y-74265000D01*
X127407074Y-74437793D01*
X127087793Y-74757074D01*
X126915000Y-75174234D01*
X124435000Y-75174234D01*
X124435000Y-75074234D01*
X124262207Y-74657074D01*
X123942926Y-74337793D01*
X123525766Y-74165000D01*
X123074234Y-74165000D01*
X122657074Y-74337793D01*
X122337793Y-74657074D01*
X122165000Y-75074234D01*
X106847440Y-75074234D01*
X106847440Y-74690104D01*
X110739501Y-74690104D01*
X110776648Y-74905217D01*
X111204972Y-75048112D01*
X111655375Y-75016217D01*
X111923352Y-74905217D01*
X111960499Y-74690104D01*
X117489501Y-74690104D01*
X117526648Y-74905217D01*
X117954972Y-75048112D01*
X118405375Y-75016217D01*
X118673352Y-74905217D01*
X118710499Y-74690104D01*
X118100000Y-74079605D01*
X117489501Y-74690104D01*
X111960499Y-74690104D01*
X111350000Y-74079605D01*
X110739501Y-74690104D01*
X106847440Y-74690104D01*
X106847440Y-74450000D01*
X106798157Y-74202235D01*
X106657809Y-73992191D01*
X106447765Y-73851843D01*
X106200000Y-73802560D01*
X105200000Y-73802560D01*
X104952235Y-73851843D01*
X104742191Y-73992191D01*
X104601843Y-74202235D01*
X104552560Y-74450000D01*
X98127000Y-74450000D01*
X98127000Y-73754972D01*
X110201888Y-73754972D01*
X110233783Y-74205375D01*
X110344783Y-74473352D01*
X110559896Y-74510499D01*
X111170395Y-73900000D01*
X111529605Y-73900000D01*
X112140104Y-74510499D01*
X112355217Y-74473352D01*
X112498112Y-74045028D01*
X112477572Y-73754972D01*
X116951888Y-73754972D01*
X116983783Y-74205375D01*
X117094783Y-74473352D01*
X117309896Y-74510499D01*
X117920395Y-73900000D01*
X118279605Y-73900000D01*
X118890104Y-74510499D01*
X119105217Y-74473352D01*
X119248112Y-74045028D01*
X119216217Y-73594625D01*
X119105217Y-73326648D01*
X118890104Y-73289501D01*
X118279605Y-73900000D01*
X117920395Y-73900000D01*
X117309896Y-73289501D01*
X117094783Y-73326648D01*
X116951888Y-73754972D01*
X112477572Y-73754972D01*
X112466217Y-73594625D01*
X112355217Y-73326648D01*
X112140104Y-73289501D01*
X111529605Y-73900000D01*
X111170395Y-73900000D01*
X110559896Y-73289501D01*
X110344783Y-73326648D01*
X110201888Y-73754972D01*
X98127000Y-73754972D01*
X98127000Y-73109896D01*
X110739501Y-73109896D01*
X111350000Y-73720395D01*
X111960499Y-73109896D01*
X117489501Y-73109896D01*
X118100000Y-73720395D01*
X118710499Y-73109896D01*
X118673352Y-72894783D01*
X118245028Y-72751888D01*
X117794625Y-72783783D01*
X117526648Y-72894783D01*
X117489501Y-73109896D01*
X111960499Y-73109896D01*
X111923352Y-72894783D01*
X111495028Y-72751888D01*
X111044625Y-72783783D01*
X110776648Y-72894783D01*
X110739501Y-73109896D01*
X98127000Y-73109896D01*
X98127000Y-72043958D01*
X125735647Y-72043958D01*
X125815920Y-72295259D01*
X126371279Y-72496718D01*
X126961458Y-72470315D01*
X127384080Y-72295259D01*
X127464353Y-72043958D01*
X126600000Y-71179605D01*
X125735647Y-72043958D01*
X98127000Y-72043958D01*
X98127000Y-70771279D01*
X125103282Y-70771279D01*
X125129685Y-71361458D01*
X125304741Y-71784080D01*
X125556042Y-71864353D01*
X126420395Y-71000000D01*
X126779605Y-71000000D01*
X127643958Y-71864353D01*
X127826519Y-71806037D01*
X127841078Y-71841185D01*
X128258815Y-72258922D01*
X128804615Y-72485000D01*
X129395385Y-72485000D01*
X129941185Y-72258922D01*
X130358922Y-71841185D01*
X130585000Y-71295385D01*
X130585000Y-70704615D01*
X130358922Y-70158815D01*
X129941185Y-69741078D01*
X129395385Y-69515000D01*
X128804615Y-69515000D01*
X128258815Y-69741078D01*
X127841078Y-70158815D01*
X127826519Y-70193963D01*
X127643958Y-70135647D01*
X126779605Y-71000000D01*
X126420395Y-71000000D01*
X125556042Y-70135647D01*
X125304741Y-70215920D01*
X125103282Y-70771279D01*
X98127000Y-70771279D01*
X98127000Y-69623958D01*
X113095647Y-69623958D01*
X113175920Y-69875259D01*
X113731279Y-70076718D01*
X114321458Y-70050315D01*
X114744080Y-69875259D01*
X114824353Y-69623958D01*
X113960000Y-68759605D01*
X113095647Y-69623958D01*
X98127000Y-69623958D01*
X98127000Y-65446029D01*
X101215000Y-65446029D01*
X101215000Y-66553971D01*
X101638991Y-67577576D01*
X102422424Y-68361009D01*
X103446029Y-68785000D01*
X104553971Y-68785000D01*
X105577576Y-68361009D01*
X105587306Y-68351279D01*
X112463282Y-68351279D01*
X112489685Y-68941458D01*
X112664741Y-69364080D01*
X112916042Y-69444353D01*
X113780395Y-68580000D01*
X114139605Y-68580000D01*
X115003958Y-69444353D01*
X115221845Y-69374753D01*
X115241078Y-69421185D01*
X115658815Y-69838922D01*
X116204615Y-70065000D01*
X116795385Y-70065000D01*
X117058432Y-69956042D01*
X125735647Y-69956042D01*
X126600000Y-70820395D01*
X127464353Y-69956042D01*
X127384080Y-69704741D01*
X126828721Y-69503282D01*
X126238542Y-69529685D01*
X125815920Y-69704741D01*
X125735647Y-69956042D01*
X117058432Y-69956042D01*
X117341185Y-69838922D01*
X117758922Y-69421185D01*
X117985000Y-68875385D01*
X117985000Y-68284615D01*
X117758922Y-67738815D01*
X117341185Y-67321078D01*
X116795385Y-67095000D01*
X116204615Y-67095000D01*
X115658815Y-67321078D01*
X115241078Y-67738815D01*
X115221845Y-67785247D01*
X115003958Y-67715647D01*
X114139605Y-68580000D01*
X113780395Y-68580000D01*
X112916042Y-67715647D01*
X112664741Y-67795920D01*
X112463282Y-68351279D01*
X105587306Y-68351279D01*
X106361009Y-67577576D01*
X106378212Y-67536042D01*
X113095647Y-67536042D01*
X113960000Y-68400395D01*
X114824353Y-67536042D01*
X114744080Y-67284741D01*
X114188721Y-67083282D01*
X113598542Y-67109685D01*
X113175920Y-67284741D01*
X113095647Y-67536042D01*
X106378212Y-67536042D01*
X106785000Y-66553971D01*
X106785000Y-65475322D01*
X121865000Y-65475322D01*
X121865000Y-66324678D01*
X122190034Y-67109380D01*
X122790620Y-67709966D01*
X123575322Y-68035000D01*
X124424678Y-68035000D01*
X125209380Y-67709966D01*
X125809966Y-67109380D01*
X126135000Y-66324678D01*
X126135000Y-65475322D01*
X132065000Y-65475322D01*
X132065000Y-66324678D01*
X132390034Y-67109380D01*
X132990620Y-67709966D01*
X133775322Y-68035000D01*
X134624678Y-68035000D01*
X135409380Y-67709966D01*
X136009966Y-67109380D01*
X136335000Y-66324678D01*
X136335000Y-65475322D01*
X136009966Y-64690620D01*
X135409380Y-64090034D01*
X134624678Y-63765000D01*
X133775322Y-63765000D01*
X132990620Y-64090034D01*
X132390034Y-64690620D01*
X132065000Y-65475322D01*
X126135000Y-65475322D01*
X125809966Y-64690620D01*
X125209380Y-64090034D01*
X124424678Y-63765000D01*
X123575322Y-63765000D01*
X122790620Y-64090034D01*
X122190034Y-64690620D01*
X121865000Y-65475322D01*
X106785000Y-65475322D01*
X106785000Y-65446029D01*
X106411351Y-64543958D01*
X113095647Y-64543958D01*
X113175920Y-64795259D01*
X113731279Y-64996718D01*
X114321458Y-64970315D01*
X114744080Y-64795259D01*
X114824353Y-64543958D01*
X113960000Y-63679605D01*
X113095647Y-64543958D01*
X106411351Y-64543958D01*
X106361009Y-64422424D01*
X105577576Y-63638991D01*
X104689841Y-63271279D01*
X112463282Y-63271279D01*
X112489685Y-63861458D01*
X112664741Y-64284080D01*
X112916042Y-64364353D01*
X113780395Y-63500000D01*
X114139605Y-63500000D01*
X115003958Y-64364353D01*
X115221845Y-64294753D01*
X115241078Y-64341185D01*
X115658815Y-64758922D01*
X116204615Y-64985000D01*
X116795385Y-64985000D01*
X117341185Y-64758922D01*
X117758922Y-64341185D01*
X117985000Y-63795385D01*
X117985000Y-63204615D01*
X117758922Y-62658815D01*
X117341185Y-62241078D01*
X116795385Y-62015000D01*
X116204615Y-62015000D01*
X115658815Y-62241078D01*
X115241078Y-62658815D01*
X115221845Y-62705247D01*
X115003958Y-62635647D01*
X114139605Y-63500000D01*
X113780395Y-63500000D01*
X112916042Y-62635647D01*
X112664741Y-62715920D01*
X112463282Y-63271279D01*
X104689841Y-63271279D01*
X104553971Y-63215000D01*
X103446029Y-63215000D01*
X102422424Y-63638991D01*
X101638991Y-64422424D01*
X101215000Y-65446029D01*
X98127000Y-65446029D01*
X98127000Y-62456042D01*
X113095647Y-62456042D01*
X113960000Y-63320395D01*
X114824353Y-62456042D01*
X114744080Y-62204741D01*
X114188721Y-62003282D01*
X113598542Y-62029685D01*
X113175920Y-62204741D01*
X113095647Y-62456042D01*
X98127000Y-62456042D01*
X98127000Y-58710000D01*
X140873000Y-58710000D01*
X140873000Y-111873000D01*
X140873000Y-111873000D01*
G37*
X140873000Y-111873000D02*
X123127000Y-111873000D01*
X123127000Y-110500000D01*
X123117333Y-110451399D01*
X123089803Y-110410197D01*
X123048601Y-110382667D01*
X123000000Y-110373000D01*
X111655556Y-110373000D01*
X111886280Y-110277431D01*
X112177431Y-109986280D01*
X112335000Y-109605874D01*
X112335000Y-109194126D01*
X112177431Y-108813720D01*
X111886280Y-108522569D01*
X111505874Y-108365000D01*
X111094126Y-108365000D01*
X110713720Y-108522569D01*
X110422569Y-108813720D01*
X110265000Y-109194126D01*
X110265000Y-109605874D01*
X110422569Y-109986280D01*
X110713720Y-110277431D01*
X110944444Y-110373000D01*
X98127000Y-110373000D01*
X98127000Y-109790711D01*
X98313720Y-109977431D01*
X98694126Y-110135000D01*
X99105874Y-110135000D01*
X99486280Y-109977431D01*
X99777431Y-109686280D01*
X99935000Y-109305874D01*
X99935000Y-108894126D01*
X99777431Y-108513720D01*
X99486280Y-108222569D01*
X99105874Y-108065000D01*
X98694126Y-108065000D01*
X98313720Y-108222569D01*
X98127000Y-108409289D01*
X98127000Y-107594126D01*
X106665000Y-107594126D01*
X106665000Y-108005874D01*
X106822569Y-108386280D01*
X107113720Y-108677431D01*
X107494126Y-108835000D01*
X107905874Y-108835000D01*
X108286280Y-108677431D01*
X108577431Y-108386280D01*
X108735000Y-108005874D01*
X108735000Y-107594126D01*
X108710509Y-107535000D01*
X108825766Y-107535000D01*
X109242926Y-107362207D01*
X109562207Y-107042926D01*
X109735000Y-106625766D01*
X109735000Y-106174234D01*
X109562207Y-105757074D01*
X109479367Y-105674234D01*
X112615000Y-105674234D01*
X112615000Y-106125766D01*
X112787793Y-106542926D01*
X113107074Y-106862207D01*
X113524234Y-107035000D01*
X113975766Y-107035000D01*
X114392926Y-106862207D01*
X114712207Y-106542926D01*
X114885000Y-106125766D01*
X114885000Y-105924234D01*
X116765000Y-105924234D01*
X116765000Y-106375766D01*
X116937793Y-106792926D01*
X117257074Y-107112207D01*
X117674234Y-107285000D01*
X118125766Y-107285000D01*
X118542926Y-107112207D01*
X118862207Y-106792926D01*
X119035000Y-106375766D01*
X119035000Y-106074234D01*
X120865000Y-106074234D01*
X120865000Y-106525766D01*
X121037793Y-106942926D01*
X121357074Y-107262207D01*
X121774234Y-107435000D01*
X122225766Y-107435000D01*
X122334154Y-107390104D01*
X131039501Y-107390104D01*
X131076648Y-107605217D01*
X131504972Y-107748112D01*
X131955375Y-107716217D01*
X132223352Y-107605217D01*
X132260499Y-107390104D01*
X131650000Y-106779605D01*
X131039501Y-107390104D01*
X122334154Y-107390104D01*
X122642926Y-107262207D01*
X122962207Y-106942926D01*
X123135000Y-106525766D01*
X123135000Y-106454972D01*
X130501888Y-106454972D01*
X130533783Y-106905375D01*
X130644783Y-107173352D01*
X130859896Y-107210499D01*
X131470395Y-106600000D01*
X131829605Y-106600000D01*
X132440104Y-107210499D01*
X132655217Y-107173352D01*
X132798112Y-106745028D01*
X132766217Y-106294625D01*
X132655217Y-106026648D01*
X132440104Y-105989501D01*
X131829605Y-106600000D01*
X131470395Y-106600000D01*
X130859896Y-105989501D01*
X130644783Y-106026648D01*
X130501888Y-106454972D01*
X123135000Y-106454972D01*
X123135000Y-106074234D01*
X123025508Y-105809896D01*
X131039501Y-105809896D01*
X131650000Y-106420395D01*
X132260499Y-105809896D01*
X132223352Y-105594783D01*
X131795028Y-105451888D01*
X131344625Y-105483783D01*
X131076648Y-105594783D01*
X131039501Y-105809896D01*
X123025508Y-105809896D01*
X122962207Y-105657074D01*
X122642926Y-105337793D01*
X122225766Y-105165000D01*
X121774234Y-105165000D01*
X121357074Y-105337793D01*
X121037793Y-105657074D01*
X120865000Y-106074234D01*
X119035000Y-106074234D01*
X119035000Y-105924234D01*
X118862207Y-105507074D01*
X118542926Y-105187793D01*
X118125766Y-105015000D01*
X117674234Y-105015000D01*
X117257074Y-105187793D01*
X116937793Y-105507074D01*
X116765000Y-105924234D01*
X114885000Y-105924234D01*
X114885000Y-105674234D01*
X114712207Y-105257074D01*
X114524599Y-105069466D01*
X114924234Y-105235000D01*
X115375766Y-105235000D01*
X115792926Y-105062207D01*
X116112207Y-104742926D01*
X116285000Y-104325766D01*
X116285000Y-103874234D01*
X116112207Y-103457074D01*
X115792926Y-103137793D01*
X115375766Y-102965000D01*
X114924234Y-102965000D01*
X114507074Y-103137793D01*
X114187793Y-103457074D01*
X114015000Y-103874234D01*
X114015000Y-104325766D01*
X114187793Y-104742926D01*
X114375401Y-104930534D01*
X113975766Y-104765000D01*
X113524234Y-104765000D01*
X113107074Y-104937793D01*
X112787793Y-105257074D01*
X112615000Y-105674234D01*
X109479367Y-105674234D01*
X109242926Y-105437793D01*
X108825766Y-105265000D01*
X108374234Y-105265000D01*
X107957074Y-105437793D01*
X107637793Y-105757074D01*
X107465000Y-106174234D01*
X107465000Y-106625766D01*
X107522673Y-106765000D01*
X107494126Y-106765000D01*
X107113720Y-106922569D01*
X106822569Y-107213720D01*
X106665000Y-107594126D01*
X98127000Y-107594126D01*
X98127000Y-106074234D01*
X102815000Y-106074234D01*
X102815000Y-106525766D01*
X102987793Y-106942926D01*
X103307074Y-107262207D01*
X103724234Y-107435000D01*
X104175766Y-107435000D01*
X104592926Y-107262207D01*
X104912207Y-106942926D01*
X105085000Y-106525766D01*
X105085000Y-106074234D01*
X104912207Y-105657074D01*
X104592926Y-105337793D01*
X104175766Y-105165000D01*
X103724234Y-105165000D01*
X103307074Y-105337793D01*
X102987793Y-105657074D01*
X102815000Y-106074234D01*
X98127000Y-106074234D01*
X98127000Y-101744126D01*
X108015000Y-101744126D01*
X108015000Y-102155874D01*
X108172569Y-102536280D01*
X108463720Y-102827431D01*
X108844126Y-102985000D01*
X109255874Y-102985000D01*
X109636280Y-102827431D01*
X109927431Y-102536280D01*
X110031790Y-102284336D01*
X110395526Y-102435000D01*
X110807274Y-102435000D01*
X111187680Y-102277431D01*
X111478831Y-101986280D01*
X111636400Y-101605874D01*
X111636400Y-101194126D01*
X115565000Y-101194126D01*
X115565000Y-101605874D01*
X115722569Y-101986280D01*
X116013720Y-102277431D01*
X116394126Y-102435000D01*
X116805874Y-102435000D01*
X117186280Y-102277431D01*
X117477431Y-101986280D01*
X117635000Y-101605874D01*
X117635000Y-101194126D01*
X117477431Y-100813720D01*
X117186280Y-100522569D01*
X116805874Y-100365000D01*
X116394126Y-100365000D01*
X116013720Y-100522569D01*
X115722569Y-100813720D01*
X115565000Y-101194126D01*
X111636400Y-101194126D01*
X111478831Y-100813720D01*
X111187680Y-100522569D01*
X110807274Y-100365000D01*
X110395526Y-100365000D01*
X110015120Y-100522569D01*
X109723969Y-100813720D01*
X109619610Y-101065664D01*
X109255874Y-100915000D01*
X108844126Y-100915000D01*
X108463720Y-101072569D01*
X108172569Y-101363720D01*
X108015000Y-101744126D01*
X98127000Y-101744126D01*
X98127000Y-98044126D01*
X99915000Y-98044126D01*
X99915000Y-98455874D01*
X100072569Y-98836280D01*
X100363720Y-99127431D01*
X100744126Y-99285000D01*
X101155874Y-99285000D01*
X101536280Y-99127431D01*
X101827431Y-98836280D01*
X101985000Y-98455874D01*
X101985000Y-98144126D01*
X104465000Y-98144126D01*
X104465000Y-98555874D01*
X104622569Y-98936280D01*
X104913720Y-99227431D01*
X105294126Y-99385000D01*
X105705874Y-99385000D01*
X106086280Y-99227431D01*
X106377431Y-98936280D01*
X106535000Y-98555874D01*
X106535000Y-98144126D01*
X106377431Y-97763720D01*
X106086280Y-97472569D01*
X105705874Y-97315000D01*
X105294126Y-97315000D01*
X104913720Y-97472569D01*
X104622569Y-97763720D01*
X104465000Y-98144126D01*
X101985000Y-98144126D01*
X101985000Y-98044126D01*
X101827431Y-97663720D01*
X101536280Y-97372569D01*
X101155874Y-97215000D01*
X100744126Y-97215000D01*
X100363720Y-97372569D01*
X100072569Y-97663720D01*
X99915000Y-98044126D01*
X98127000Y-98044126D01*
X98127000Y-95269126D01*
X104415000Y-95269126D01*
X104415000Y-95680874D01*
X104572569Y-96061280D01*
X104863720Y-96352431D01*
X105244126Y-96510000D01*
X105655874Y-96510000D01*
X106036280Y-96352431D01*
X106044585Y-96344126D01*
X110215000Y-96344126D01*
X110215000Y-96755874D01*
X110372569Y-97136280D01*
X110663720Y-97427431D01*
X111044126Y-97585000D01*
X111455874Y-97585000D01*
X111836280Y-97427431D01*
X112127431Y-97136280D01*
X112285000Y-96755874D01*
X112285000Y-96344126D01*
X112665000Y-96344126D01*
X112665000Y-96755874D01*
X112822569Y-97136280D01*
X113113720Y-97427431D01*
X113494126Y-97585000D01*
X113905874Y-97585000D01*
X114286280Y-97427431D01*
X114577431Y-97136280D01*
X114735000Y-96755874D01*
X114735000Y-96344126D01*
X117815000Y-96344126D01*
X117815000Y-96755874D01*
X117972569Y-97136280D01*
X118263720Y-97427431D01*
X118644126Y-97585000D01*
X119055874Y-97585000D01*
X119133402Y-97552887D01*
X118922569Y-97763720D01*
X118765000Y-98144126D01*
X118765000Y-98555874D01*
X118922569Y-98936280D01*
X119213720Y-99227431D01*
X119594126Y-99385000D01*
X120005874Y-99385000D01*
X120386280Y-99227431D01*
X120677431Y-98936280D01*
X120835000Y-98555874D01*
X120835000Y-98144126D01*
X120677431Y-97763720D01*
X120608381Y-97694670D01*
X121965000Y-97694670D01*
X121965000Y-98305330D01*
X122198690Y-98869507D01*
X122630493Y-99301310D01*
X123194670Y-99535000D01*
X123805330Y-99535000D01*
X124369507Y-99301310D01*
X124801310Y-98869507D01*
X125035000Y-98305330D01*
X125035000Y-97694670D01*
X124801310Y-97130493D01*
X124369507Y-96698690D01*
X123805330Y-96465000D01*
X123194670Y-96465000D01*
X122630493Y-96698690D01*
X122198690Y-97130493D01*
X121965000Y-97694670D01*
X120608381Y-97694670D01*
X120386280Y-97472569D01*
X120005874Y-97315000D01*
X119594126Y-97315000D01*
X119516598Y-97347113D01*
X119727431Y-97136280D01*
X119885000Y-96755874D01*
X119885000Y-96510000D01*
X120005874Y-96510000D01*
X120386280Y-96352431D01*
X120677431Y-96061280D01*
X120835000Y-95680874D01*
X120835000Y-95269126D01*
X120815530Y-95222119D01*
X125103000Y-95222119D01*
X125103000Y-95777881D01*
X125315680Y-96291337D01*
X125708663Y-96684320D01*
X126222119Y-96897000D01*
X126777881Y-96897000D01*
X127291337Y-96684320D01*
X127684320Y-96291337D01*
X127750000Y-96132771D01*
X127815680Y-96291337D01*
X128208663Y-96684320D01*
X128722119Y-96897000D01*
X129277881Y-96897000D01*
X129791337Y-96684320D01*
X129995444Y-96480213D01*
X133199392Y-96480213D01*
X133268857Y-96722397D01*
X133792302Y-96909144D01*
X134347368Y-96881362D01*
X134731143Y-96722397D01*
X134800608Y-96480213D01*
X134000000Y-95679605D01*
X133199392Y-96480213D01*
X129995444Y-96480213D01*
X130184320Y-96291337D01*
X130397000Y-95777881D01*
X130397000Y-95292302D01*
X132590856Y-95292302D01*
X132618638Y-95847368D01*
X132777603Y-96231143D01*
X133019787Y-96300608D01*
X133820395Y-95500000D01*
X134179605Y-95500000D01*
X134980213Y-96300608D01*
X135222397Y-96231143D01*
X135254025Y-96142490D01*
X135315680Y-96291337D01*
X135708663Y-96684320D01*
X136222119Y-96897000D01*
X136777881Y-96897000D01*
X137291337Y-96684320D01*
X137684320Y-96291337D01*
X137897000Y-95777881D01*
X137897000Y-95222119D01*
X137684320Y-94708663D01*
X137291337Y-94315680D01*
X136777881Y-94103000D01*
X136222119Y-94103000D01*
X135708663Y-94315680D01*
X135315680Y-94708663D01*
X135256572Y-94851363D01*
X135222397Y-94768857D01*
X134980213Y-94699392D01*
X134179605Y-95500000D01*
X133820395Y-95500000D01*
X133019787Y-94699392D01*
X132777603Y-94768857D01*
X132590856Y-95292302D01*
X130397000Y-95292302D01*
X130397000Y-95222119D01*
X130184320Y-94708663D01*
X129995444Y-94519787D01*
X133199392Y-94519787D01*
X134000000Y-95320395D01*
X134800608Y-94519787D01*
X134731143Y-94277603D01*
X134207698Y-94090856D01*
X133652632Y-94118638D01*
X133268857Y-94277603D01*
X133199392Y-94519787D01*
X129995444Y-94519787D01*
X129791337Y-94315680D01*
X129277881Y-94103000D01*
X128722119Y-94103000D01*
X128208663Y-94315680D01*
X127815680Y-94708663D01*
X127750000Y-94867229D01*
X127684320Y-94708663D01*
X127291337Y-94315680D01*
X126777881Y-94103000D01*
X126222119Y-94103000D01*
X125708663Y-94315680D01*
X125315680Y-94708663D01*
X125103000Y-95222119D01*
X120815530Y-95222119D01*
X120677431Y-94888720D01*
X120386280Y-94597569D01*
X120005874Y-94440000D01*
X119594126Y-94440000D01*
X119213720Y-94597569D01*
X118922569Y-94888720D01*
X118765000Y-95269126D01*
X118765000Y-95515000D01*
X118644126Y-95515000D01*
X118263720Y-95672569D01*
X117972569Y-95963720D01*
X117815000Y-96344126D01*
X114735000Y-96344126D01*
X114577431Y-95963720D01*
X114286280Y-95672569D01*
X113905874Y-95515000D01*
X113494126Y-95515000D01*
X113113720Y-95672569D01*
X112822569Y-95963720D01*
X112665000Y-96344126D01*
X112285000Y-96344126D01*
X112127431Y-95963720D01*
X111836280Y-95672569D01*
X111455874Y-95515000D01*
X111044126Y-95515000D01*
X110663720Y-95672569D01*
X110372569Y-95963720D01*
X110215000Y-96344126D01*
X106044585Y-96344126D01*
X106327431Y-96061280D01*
X106485000Y-95680874D01*
X106485000Y-95269126D01*
X106327431Y-94888720D01*
X106036280Y-94597569D01*
X105655874Y-94440000D01*
X105244126Y-94440000D01*
X104863720Y-94597569D01*
X104572569Y-94888720D01*
X104415000Y-95269126D01*
X98127000Y-95269126D01*
X98127000Y-92624234D01*
X98565000Y-92624234D01*
X98565000Y-93075766D01*
X98737793Y-93492926D01*
X99057074Y-93812207D01*
X99474234Y-93985000D01*
X99925766Y-93985000D01*
X100342926Y-93812207D01*
X100662207Y-93492926D01*
X100762830Y-93250000D01*
X101502560Y-93250000D01*
X101502560Y-94250000D01*
X101551843Y-94497765D01*
X101692191Y-94707809D01*
X101902235Y-94848157D01*
X102150000Y-94897440D01*
X103150000Y-94897440D01*
X103397765Y-94848157D01*
X103607809Y-94707809D01*
X103748157Y-94497765D01*
X103797440Y-94250000D01*
X103797440Y-93250000D01*
X103748157Y-93002235D01*
X103607809Y-92792191D01*
X103397765Y-92651843D01*
X103150000Y-92602560D01*
X102150000Y-92602560D01*
X101902235Y-92651843D01*
X101692191Y-92792191D01*
X101551843Y-93002235D01*
X101502560Y-93250000D01*
X100762830Y-93250000D01*
X100835000Y-93075766D01*
X100835000Y-92624234D01*
X100662207Y-92207074D01*
X100342926Y-91887793D01*
X99925766Y-91715000D01*
X99474234Y-91715000D01*
X99057074Y-91887793D01*
X98737793Y-92207074D01*
X98565000Y-92624234D01*
X98127000Y-92624234D01*
X98127000Y-90374234D01*
X121515000Y-90374234D01*
X121515000Y-90825766D01*
X121687793Y-91242926D01*
X122007074Y-91562207D01*
X122424234Y-91735000D01*
X122875766Y-91735000D01*
X123292926Y-91562207D01*
X123612207Y-91242926D01*
X123785000Y-90825766D01*
X123785000Y-90374234D01*
X123612207Y-89957074D01*
X123292926Y-89637793D01*
X122875766Y-89465000D01*
X122424234Y-89465000D01*
X122007074Y-89637793D01*
X121687793Y-89957074D01*
X121515000Y-90374234D01*
X98127000Y-90374234D01*
X98127000Y-88394126D01*
X127265000Y-88394126D01*
X127265000Y-88805874D01*
X127422569Y-89186280D01*
X127713720Y-89477431D01*
X128094126Y-89635000D01*
X128505874Y-89635000D01*
X128886280Y-89477431D01*
X129177431Y-89186280D01*
X129335000Y-88805874D01*
X129335000Y-88400000D01*
X136252560Y-88400000D01*
X136252560Y-89400000D01*
X136301843Y-89647765D01*
X136442191Y-89857809D01*
X136652235Y-89998157D01*
X136900000Y-90047440D01*
X137900000Y-90047440D01*
X138147765Y-89998157D01*
X138357809Y-89857809D01*
X138498157Y-89647765D01*
X138547440Y-89400000D01*
X138547440Y-88400000D01*
X138498157Y-88152235D01*
X138357809Y-87942191D01*
X138147765Y-87801843D01*
X137900000Y-87752560D01*
X136900000Y-87752560D01*
X136652235Y-87801843D01*
X136442191Y-87942191D01*
X136301843Y-88152235D01*
X136252560Y-88400000D01*
X129335000Y-88400000D01*
X129335000Y-88394126D01*
X129177431Y-88013720D01*
X128886280Y-87722569D01*
X128505874Y-87565000D01*
X128094126Y-87565000D01*
X127713720Y-87722569D01*
X127422569Y-88013720D01*
X127265000Y-88394126D01*
X98127000Y-88394126D01*
X98127000Y-85144126D01*
X124615000Y-85144126D01*
X124615000Y-85555874D01*
X124772569Y-85936280D01*
X125063720Y-86227431D01*
X125444126Y-86385000D01*
X125855874Y-86385000D01*
X126236280Y-86227431D01*
X126269585Y-86194126D01*
X127265000Y-86194126D01*
X127265000Y-86605874D01*
X127422569Y-86986280D01*
X127713720Y-87277431D01*
X128094126Y-87435000D01*
X128505874Y-87435000D01*
X128886280Y-87277431D01*
X129177431Y-86986280D01*
X129335000Y-86605874D01*
X129335000Y-86194126D01*
X129177431Y-85813720D01*
X128886280Y-85522569D01*
X128505874Y-85365000D01*
X128094126Y-85365000D01*
X127713720Y-85522569D01*
X127422569Y-85813720D01*
X127265000Y-86194126D01*
X126269585Y-86194126D01*
X126527431Y-85936280D01*
X126685000Y-85555874D01*
X126685000Y-85144126D01*
X126638492Y-85031845D01*
X127011280Y-84877431D01*
X127302431Y-84586280D01*
X127460000Y-84205874D01*
X127460000Y-83794126D01*
X127302431Y-83413720D01*
X127011280Y-83122569D01*
X126630874Y-82965000D01*
X126219126Y-82965000D01*
X125838720Y-83122569D01*
X125547569Y-83413720D01*
X125390000Y-83794126D01*
X125390000Y-84205874D01*
X125436508Y-84318155D01*
X125063720Y-84472569D01*
X124772569Y-84763720D01*
X124615000Y-85144126D01*
X98127000Y-85144126D01*
X98127000Y-83294126D01*
X105565000Y-83294126D01*
X105565000Y-83705874D01*
X105722569Y-84086280D01*
X106013720Y-84377431D01*
X106394126Y-84535000D01*
X106805874Y-84535000D01*
X107186280Y-84377431D01*
X107477431Y-84086280D01*
X107635000Y-83705874D01*
X107635000Y-83644126D01*
X112515000Y-83644126D01*
X112515000Y-84055874D01*
X112672569Y-84436280D01*
X112963720Y-84727431D01*
X113344126Y-84885000D01*
X113755874Y-84885000D01*
X114136280Y-84727431D01*
X114427431Y-84436280D01*
X114585000Y-84055874D01*
X114585000Y-83644126D01*
X114427431Y-83263720D01*
X114136280Y-82972569D01*
X113826191Y-82844126D01*
X119215000Y-82844126D01*
X119215000Y-83255874D01*
X119372569Y-83636280D01*
X119663720Y-83927431D01*
X120044126Y-84085000D01*
X120455874Y-84085000D01*
X120836280Y-83927431D01*
X121127431Y-83636280D01*
X121285000Y-83255874D01*
X121285000Y-82844126D01*
X132465000Y-82844126D01*
X132465000Y-83255874D01*
X132622569Y-83636280D01*
X132913720Y-83927431D01*
X133294126Y-84085000D01*
X133705874Y-84085000D01*
X134086280Y-83927431D01*
X134377431Y-83636280D01*
X134535000Y-83255874D01*
X134535000Y-82844126D01*
X134377431Y-82463720D01*
X134086280Y-82172569D01*
X133705874Y-82015000D01*
X133294126Y-82015000D01*
X132913720Y-82172569D01*
X132622569Y-82463720D01*
X132465000Y-82844126D01*
X121285000Y-82844126D01*
X121127431Y-82463720D01*
X120836280Y-82172569D01*
X120455874Y-82015000D01*
X120044126Y-82015000D01*
X119663720Y-82172569D01*
X119372569Y-82463720D01*
X119215000Y-82844126D01*
X113826191Y-82844126D01*
X113755874Y-82815000D01*
X113344126Y-82815000D01*
X112963720Y-82972569D01*
X112672569Y-83263720D01*
X112515000Y-83644126D01*
X107635000Y-83644126D01*
X107635000Y-83294126D01*
X107477431Y-82913720D01*
X107186280Y-82622569D01*
X106805874Y-82465000D01*
X106394126Y-82465000D01*
X106013720Y-82622569D01*
X105722569Y-82913720D01*
X105565000Y-83294126D01*
X98127000Y-83294126D01*
X98127000Y-81044126D01*
X126715000Y-81044126D01*
X126715000Y-81455874D01*
X126872569Y-81836280D01*
X127163720Y-82127431D01*
X127544126Y-82285000D01*
X127955874Y-82285000D01*
X128336280Y-82127431D01*
X128627431Y-81836280D01*
X128785000Y-81455874D01*
X128785000Y-81044126D01*
X128627431Y-80663720D01*
X128336280Y-80372569D01*
X127955874Y-80215000D01*
X127544126Y-80215000D01*
X127163720Y-80372569D01*
X126872569Y-80663720D01*
X126715000Y-81044126D01*
X98127000Y-81044126D01*
X98127000Y-79750000D01*
X138302560Y-79750000D01*
X138302560Y-80750000D01*
X138351843Y-80997765D01*
X138492191Y-81207809D01*
X138702235Y-81348157D01*
X138950000Y-81397440D01*
X139950000Y-81397440D01*
X140197765Y-81348157D01*
X140407809Y-81207809D01*
X140548157Y-80997765D01*
X140597440Y-80750000D01*
X140597440Y-79750000D01*
X140548157Y-79502235D01*
X140407809Y-79292191D01*
X140197765Y-79151843D01*
X139950000Y-79102560D01*
X138950000Y-79102560D01*
X138702235Y-79151843D01*
X138492191Y-79292191D01*
X138351843Y-79502235D01*
X138302560Y-79750000D01*
X98127000Y-79750000D01*
X98127000Y-77544126D01*
X104665000Y-77544126D01*
X104665000Y-77955874D01*
X104822569Y-78336280D01*
X105113720Y-78627431D01*
X105494126Y-78785000D01*
X105905874Y-78785000D01*
X106286280Y-78627431D01*
X106577431Y-78336280D01*
X106735000Y-77955874D01*
X106735000Y-77544126D01*
X111215000Y-77544126D01*
X111215000Y-77955874D01*
X111372569Y-78336280D01*
X111663720Y-78627431D01*
X112044126Y-78785000D01*
X112455874Y-78785000D01*
X112836280Y-78627431D01*
X113127431Y-78336280D01*
X113285000Y-77955874D01*
X113285000Y-77544126D01*
X113127431Y-77163720D01*
X112836280Y-76872569D01*
X112455874Y-76715000D01*
X112044126Y-76715000D01*
X111663720Y-76872569D01*
X111372569Y-77163720D01*
X111215000Y-77544126D01*
X106735000Y-77544126D01*
X106577431Y-77163720D01*
X106286280Y-76872569D01*
X105905874Y-76715000D01*
X105494126Y-76715000D01*
X105113720Y-76872569D01*
X104822569Y-77163720D01*
X104665000Y-77544126D01*
X98127000Y-77544126D01*
X98127000Y-74450000D01*
X104552560Y-74450000D01*
X104552560Y-75450000D01*
X104601843Y-75697765D01*
X104742191Y-75907809D01*
X104952235Y-76048157D01*
X105200000Y-76097440D01*
X106200000Y-76097440D01*
X106447765Y-76048157D01*
X106657809Y-75907809D01*
X106798157Y-75697765D01*
X106847440Y-75450000D01*
X106847440Y-75074234D01*
X122165000Y-75074234D01*
X122165000Y-75525766D01*
X122337793Y-75942926D01*
X122657074Y-76262207D01*
X123074234Y-76435000D01*
X123525766Y-76435000D01*
X123942926Y-76262207D01*
X124262207Y-75942926D01*
X124435000Y-75525766D01*
X124435000Y-75174234D01*
X126915000Y-75174234D01*
X126915000Y-75625766D01*
X127087793Y-76042926D01*
X127407074Y-76362207D01*
X127824234Y-76535000D01*
X128275766Y-76535000D01*
X128550677Y-76421128D01*
X131537998Y-76421128D01*
X131537998Y-76832876D01*
X131695567Y-77213282D01*
X131986718Y-77504433D01*
X132367124Y-77662002D01*
X132778872Y-77662002D01*
X133159278Y-77504433D01*
X133450429Y-77213282D01*
X133607998Y-76832876D01*
X133607998Y-76421128D01*
X133450429Y-76040722D01*
X133159278Y-75749571D01*
X132778872Y-75592002D01*
X132367124Y-75592002D01*
X131986718Y-75749571D01*
X131695567Y-76040722D01*
X131537998Y-76421128D01*
X128550677Y-76421128D01*
X128692926Y-76362207D01*
X129012207Y-76042926D01*
X129185000Y-75625766D01*
X129185000Y-75174234D01*
X129012207Y-74757074D01*
X128692926Y-74437793D01*
X128275766Y-74265000D01*
X127824234Y-74265000D01*
X127407074Y-74437793D01*
X127087793Y-74757074D01*
X126915000Y-75174234D01*
X124435000Y-75174234D01*
X124435000Y-75074234D01*
X124262207Y-74657074D01*
X123942926Y-74337793D01*
X123525766Y-74165000D01*
X123074234Y-74165000D01*
X122657074Y-74337793D01*
X122337793Y-74657074D01*
X122165000Y-75074234D01*
X106847440Y-75074234D01*
X106847440Y-74690104D01*
X110739501Y-74690104D01*
X110776648Y-74905217D01*
X111204972Y-75048112D01*
X111655375Y-75016217D01*
X111923352Y-74905217D01*
X111960499Y-74690104D01*
X117489501Y-74690104D01*
X117526648Y-74905217D01*
X117954972Y-75048112D01*
X118405375Y-75016217D01*
X118673352Y-74905217D01*
X118710499Y-74690104D01*
X118100000Y-74079605D01*
X117489501Y-74690104D01*
X111960499Y-74690104D01*
X111350000Y-74079605D01*
X110739501Y-74690104D01*
X106847440Y-74690104D01*
X106847440Y-74450000D01*
X106798157Y-74202235D01*
X106657809Y-73992191D01*
X106447765Y-73851843D01*
X106200000Y-73802560D01*
X105200000Y-73802560D01*
X104952235Y-73851843D01*
X104742191Y-73992191D01*
X104601843Y-74202235D01*
X104552560Y-74450000D01*
X98127000Y-74450000D01*
X98127000Y-73754972D01*
X110201888Y-73754972D01*
X110233783Y-74205375D01*
X110344783Y-74473352D01*
X110559896Y-74510499D01*
X111170395Y-73900000D01*
X111529605Y-73900000D01*
X112140104Y-74510499D01*
X112355217Y-74473352D01*
X112498112Y-74045028D01*
X112477572Y-73754972D01*
X116951888Y-73754972D01*
X116983783Y-74205375D01*
X117094783Y-74473352D01*
X117309896Y-74510499D01*
X117920395Y-73900000D01*
X118279605Y-73900000D01*
X118890104Y-74510499D01*
X119105217Y-74473352D01*
X119248112Y-74045028D01*
X119216217Y-73594625D01*
X119105217Y-73326648D01*
X118890104Y-73289501D01*
X118279605Y-73900000D01*
X117920395Y-73900000D01*
X117309896Y-73289501D01*
X117094783Y-73326648D01*
X116951888Y-73754972D01*
X112477572Y-73754972D01*
X112466217Y-73594625D01*
X112355217Y-73326648D01*
X112140104Y-73289501D01*
X111529605Y-73900000D01*
X111170395Y-73900000D01*
X110559896Y-73289501D01*
X110344783Y-73326648D01*
X110201888Y-73754972D01*
X98127000Y-73754972D01*
X98127000Y-73109896D01*
X110739501Y-73109896D01*
X111350000Y-73720395D01*
X111960499Y-73109896D01*
X117489501Y-73109896D01*
X118100000Y-73720395D01*
X118710499Y-73109896D01*
X118673352Y-72894783D01*
X118245028Y-72751888D01*
X117794625Y-72783783D01*
X117526648Y-72894783D01*
X117489501Y-73109896D01*
X111960499Y-73109896D01*
X111923352Y-72894783D01*
X111495028Y-72751888D01*
X111044625Y-72783783D01*
X110776648Y-72894783D01*
X110739501Y-73109896D01*
X98127000Y-73109896D01*
X98127000Y-72043958D01*
X125735647Y-72043958D01*
X125815920Y-72295259D01*
X126371279Y-72496718D01*
X126961458Y-72470315D01*
X127384080Y-72295259D01*
X127464353Y-72043958D01*
X126600000Y-71179605D01*
X125735647Y-72043958D01*
X98127000Y-72043958D01*
X98127000Y-70771279D01*
X125103282Y-70771279D01*
X125129685Y-71361458D01*
X125304741Y-71784080D01*
X125556042Y-71864353D01*
X126420395Y-71000000D01*
X126779605Y-71000000D01*
X127643958Y-71864353D01*
X127826519Y-71806037D01*
X127841078Y-71841185D01*
X128258815Y-72258922D01*
X128804615Y-72485000D01*
X129395385Y-72485000D01*
X129941185Y-72258922D01*
X130358922Y-71841185D01*
X130585000Y-71295385D01*
X130585000Y-70704615D01*
X130358922Y-70158815D01*
X129941185Y-69741078D01*
X129395385Y-69515000D01*
X128804615Y-69515000D01*
X128258815Y-69741078D01*
X127841078Y-70158815D01*
X127826519Y-70193963D01*
X127643958Y-70135647D01*
X126779605Y-71000000D01*
X126420395Y-71000000D01*
X125556042Y-70135647D01*
X125304741Y-70215920D01*
X125103282Y-70771279D01*
X98127000Y-70771279D01*
X98127000Y-69623958D01*
X113095647Y-69623958D01*
X113175920Y-69875259D01*
X113731279Y-70076718D01*
X114321458Y-70050315D01*
X114744080Y-69875259D01*
X114824353Y-69623958D01*
X113960000Y-68759605D01*
X113095647Y-69623958D01*
X98127000Y-69623958D01*
X98127000Y-65446029D01*
X101215000Y-65446029D01*
X101215000Y-66553971D01*
X101638991Y-67577576D01*
X102422424Y-68361009D01*
X103446029Y-68785000D01*
X104553971Y-68785000D01*
X105577576Y-68361009D01*
X105587306Y-68351279D01*
X112463282Y-68351279D01*
X112489685Y-68941458D01*
X112664741Y-69364080D01*
X112916042Y-69444353D01*
X113780395Y-68580000D01*
X114139605Y-68580000D01*
X115003958Y-69444353D01*
X115221845Y-69374753D01*
X115241078Y-69421185D01*
X115658815Y-69838922D01*
X116204615Y-70065000D01*
X116795385Y-70065000D01*
X117058432Y-69956042D01*
X125735647Y-69956042D01*
X126600000Y-70820395D01*
X127464353Y-69956042D01*
X127384080Y-69704741D01*
X126828721Y-69503282D01*
X126238542Y-69529685D01*
X125815920Y-69704741D01*
X125735647Y-69956042D01*
X117058432Y-69956042D01*
X117341185Y-69838922D01*
X117758922Y-69421185D01*
X117985000Y-68875385D01*
X117985000Y-68284615D01*
X117758922Y-67738815D01*
X117341185Y-67321078D01*
X116795385Y-67095000D01*
X116204615Y-67095000D01*
X115658815Y-67321078D01*
X115241078Y-67738815D01*
X115221845Y-67785247D01*
X115003958Y-67715647D01*
X114139605Y-68580000D01*
X113780395Y-68580000D01*
X112916042Y-67715647D01*
X112664741Y-67795920D01*
X112463282Y-68351279D01*
X105587306Y-68351279D01*
X106361009Y-67577576D01*
X106378212Y-67536042D01*
X113095647Y-67536042D01*
X113960000Y-68400395D01*
X114824353Y-67536042D01*
X114744080Y-67284741D01*
X114188721Y-67083282D01*
X113598542Y-67109685D01*
X113175920Y-67284741D01*
X113095647Y-67536042D01*
X106378212Y-67536042D01*
X106785000Y-66553971D01*
X106785000Y-65475322D01*
X121865000Y-65475322D01*
X121865000Y-66324678D01*
X122190034Y-67109380D01*
X122790620Y-67709966D01*
X123575322Y-68035000D01*
X124424678Y-68035000D01*
X125209380Y-67709966D01*
X125809966Y-67109380D01*
X126135000Y-66324678D01*
X126135000Y-65475322D01*
X132065000Y-65475322D01*
X132065000Y-66324678D01*
X132390034Y-67109380D01*
X132990620Y-67709966D01*
X133775322Y-68035000D01*
X134624678Y-68035000D01*
X135409380Y-67709966D01*
X136009966Y-67109380D01*
X136335000Y-66324678D01*
X136335000Y-65475322D01*
X136009966Y-64690620D01*
X135409380Y-64090034D01*
X134624678Y-63765000D01*
X133775322Y-63765000D01*
X132990620Y-64090034D01*
X132390034Y-64690620D01*
X132065000Y-65475322D01*
X126135000Y-65475322D01*
X125809966Y-64690620D01*
X125209380Y-64090034D01*
X124424678Y-63765000D01*
X123575322Y-63765000D01*
X122790620Y-64090034D01*
X122190034Y-64690620D01*
X121865000Y-65475322D01*
X106785000Y-65475322D01*
X106785000Y-65446029D01*
X106411351Y-64543958D01*
X113095647Y-64543958D01*
X113175920Y-64795259D01*
X113731279Y-64996718D01*
X114321458Y-64970315D01*
X114744080Y-64795259D01*
X114824353Y-64543958D01*
X113960000Y-63679605D01*
X113095647Y-64543958D01*
X106411351Y-64543958D01*
X106361009Y-64422424D01*
X105577576Y-63638991D01*
X104689841Y-63271279D01*
X112463282Y-63271279D01*
X112489685Y-63861458D01*
X112664741Y-64284080D01*
X112916042Y-64364353D01*
X113780395Y-63500000D01*
X114139605Y-63500000D01*
X115003958Y-64364353D01*
X115221845Y-64294753D01*
X115241078Y-64341185D01*
X115658815Y-64758922D01*
X116204615Y-64985000D01*
X116795385Y-64985000D01*
X117341185Y-64758922D01*
X117758922Y-64341185D01*
X117985000Y-63795385D01*
X117985000Y-63204615D01*
X117758922Y-62658815D01*
X117341185Y-62241078D01*
X116795385Y-62015000D01*
X116204615Y-62015000D01*
X115658815Y-62241078D01*
X115241078Y-62658815D01*
X115221845Y-62705247D01*
X115003958Y-62635647D01*
X114139605Y-63500000D01*
X113780395Y-63500000D01*
X112916042Y-62635647D01*
X112664741Y-62715920D01*
X112463282Y-63271279D01*
X104689841Y-63271279D01*
X104553971Y-63215000D01*
X103446029Y-63215000D01*
X102422424Y-63638991D01*
X101638991Y-64422424D01*
X101215000Y-65446029D01*
X98127000Y-65446029D01*
X98127000Y-62456042D01*
X113095647Y-62456042D01*
X113960000Y-63320395D01*
X114824353Y-62456042D01*
X114744080Y-62204741D01*
X114188721Y-62003282D01*
X113598542Y-62029685D01*
X113175920Y-62204741D01*
X113095647Y-62456042D01*
X98127000Y-62456042D01*
X98127000Y-58710000D01*
X140873000Y-58710000D01*
X140873000Y-111873000D01*
G04 #@! TD*
M02*
```
