## Supplementary material for "Stimjim: open source hardware for precise electrical stimulation": Fabrication (Gerber) files for main board: stimjim.drl

```
M48
;DRILL file {KiCad 5.0.2-bee76a0~70~ubuntu18.04.1} date Fri 01 Nov 2019 12:59:51 AM PDT
;FORMAT={3:3/ absolute / metric / suppress leading zeros}
FMAT,2
METRIC,TZ
T1C0.400
T2C0.500
T3C0.762
T4C0.900
T5C1.000
T6C1.100
T7C1.200
T8C1.300
T9C2.000
T10C4.300
%
G90
G05
T1
X45500Y-111500
X46800Y-76200
X50000Y-131500
X53800Y-117700
X54400Y-109100
X54500Y-118500
X55700Y-76400
X56100Y-99000
X60200Y-131500
X60400Y-101900
X60800Y-95700
X60900Y-78400
X61450Y-98250
X62000Y-84250
X63250Y-89500
X63500Y-107600
X64000Y-120500
X64250Y-101400
X65200Y-121700
X65800Y-101600
X66200Y-109200
X66300Y-106000
X66800Y-121700
X67800Y-78400
X68400Y-96900
X68525Y-84275
X68900Y-92500
X70600Y-78500
X71900Y-101600
X72000Y-103500
X73400Y-88900
X73800Y-96900
X74500Y-98250
X74700Y-95700
X75150Y-84250
X76000Y-120700
X79000Y-90300
X80200Y-85886
X81000Y-100300
X81619Y-85206
X82000Y-76700
X82100Y-92800
X83600Y-86200
X83600Y-88300
X83700Y-81400
X86500Y-111250
X88064Y-76836
X88100Y-78800
X88100Y-85500
X89300Y-83200
X94600Y-85600
X98600Y-118650
X98900Y-109100
X100700Y-94400
X100950Y-98250
X102600Y-102600
X102750Y-121575
X103000Y-120600
X105450Y-95475
X105500Y-98350
X105700Y-77750
X106600Y-83500
X107700Y-107800
X107700Y-120600
X108400Y-88800
X109050Y-101950
X109500Y-121500
X110601Y-101400
X111200Y-118700
X111250Y-96550
X111300Y-109400
X111500Y-106000
X112250Y-77750
X113550Y-83850
X113700Y-96550
X115500Y-77500
X116600Y-101400
X117000Y-103500
X118850Y-96550
X119800Y-95475
X119800Y-98350
X120000Y-88500
X120250Y-83050
X124250Y-99750
X124300Y-89500
X124400Y-94200
X125650Y-85350
X126425Y-84000
X126600Y-76500
X127750Y-81250
X128300Y-86400
X128300Y-88600
X130250Y-111250
X132573Y-76627
X132600Y-84900
X132750Y-78850
X133500Y-83050
X138900Y-86200
T2
X76700Y-106000
X127250Y-124800
X137400Y-88900
X93200Y-88600
X115050Y-121100
X65100Y-73900
X117900Y-106150
X68500Y-106050
X102650Y-93750
X71950Y-73900
X122650Y-90600
X55300Y-93200
X69700Y-120600
X45500Y-81400
X116350Y-122600
X122000Y-106300
X115150Y-104100
X104450Y-121500
X61050Y-121250
X139450Y-80250
X73100Y-105900
X71000Y-122150
X63000Y-121950
X68350Y-122200
X72350Y-120600
X105700Y-74950
X78850Y-75500
X118100Y-73900
X58200Y-105500
X131650Y-106600
X113800Y-122650
X117700Y-120950
X74500Y-133500
X69800Y-103900
X59100Y-120600
X63700Y-106000
X45600Y-103500
X87850Y-105750
X60850Y-75150
X83400Y-75400
X57800Y-94300
X77650Y-91400
X113750Y-105900
X103950Y-106300
X111350Y-73900
X106500Y-122050
X123300Y-75300
X99700Y-92850
X128050Y-75400
X108600Y-106400
X94950Y-80100
X96550Y-119100
T3
X82750Y-94800
X82750Y-117800
X85250Y-94800
X90250Y-94800
X90250Y-117800
X92750Y-94800
X92750Y-117800
X126500Y-95500
X126500Y-118500
X129000Y-95500
X134000Y-95500
X134000Y-118500
X136500Y-95500
X136500Y-118500
T4
X54500Y-132500
X57000Y-132500
X65000Y-132500
X67500Y-132500
T5
X84320Y-127300
X84320Y-129840
X86860Y-127300
X86860Y-129840
X89400Y-127300
X89400Y-129840
X91940Y-127300
X91940Y-129840
X94480Y-127300
X94480Y-129840
X97020Y-127300
X97020Y-129840
X99560Y-127300
X99560Y-129840
X102100Y-127300
X102100Y-129840
X45900Y-70600
X48400Y-70600
X23100Y-70600
X25600Y-70600
X85400Y-70800
X87900Y-70800
X126600Y-71000
X129100Y-71000
X41150Y-133900
X45650Y-133900
T6
X72860Y-63300
X72860Y-68380
X75400Y-63300
X75400Y-68380
X113960Y-63500
X113960Y-68580
X116500Y-63500
X116500Y-68580
X21180Y-76690
X21180Y-79230
X21180Y-81770
X21180Y-84310
X21180Y-86850
X21180Y-89390
X21180Y-91930
X21180Y-94470
X21180Y-97010
X21180Y-99550
X21180Y-102090
X21180Y-104630
X21180Y-107170
X21180Y-109710
X21180Y-112250
X21180Y-114790
X21180Y-117330
X21180Y-119870
X21180Y-122410
X21180Y-124950
X21180Y-127490
X21180Y-130030
X21180Y-132570
X21180Y-135110
X36420Y-76690
X36420Y-79230
X36420Y-81770
X36420Y-84310
X36420Y-86850
X36420Y-89390
X36420Y-91930
X36420Y-94470
X36420Y-97010
X36420Y-99550
X36420Y-102090
X36420Y-104630
X36420Y-107170
X36420Y-109710
X36420Y-112250
X36420Y-114790
X36420Y-117330
X36420Y-119870
X36420Y-122410
X36420Y-124950
X36420Y-127490
X36420Y-130030
X36420Y-132570
X36420Y-135110
T7
X79750Y-97300
X95750Y-115300
X123500Y-98000
X139500Y-116000
T8
X39900Y-131400
X46900Y-131400
T9
X43300Y-65500
X53500Y-65500
X20500Y-65500
X30700Y-65500
X82800Y-65700
X93000Y-65700
X124000Y-65900
X134200Y-65900
T10
X104000Y-66000
X44000Y-91000
X62000Y-66000
X136500Y-126500
T0
M30
```
