## Supplementary material for "Stimjim: open source hardware for precise electrical stimulation": Fabrication (Gerber) files for enclosure panels: panels-B_SilkS.gbo

```
G04 #@! TF.GenerationSoftware,KiCad,Pcbnew,(5.1.2)-1*
G04 #@! TF.CreationDate,2019-07-07T10:58:18+03:00*
G04 #@! TF.ProjectId,panels,70616e65-6c73-42e6-9b69-6361645f7063,rev?*
G04 #@! TF.SameCoordinates,Original*
G04 #@! TF.FileFunction,Legend,Bot*
G04 #@! TF.FilePolarity,Positive*
%FSLAX46Y46*%
G04 Gerber Fmt 4.6, Leading zero omitted, Abs format (unit mm)*
G04 Created by KiCad (PCBNEW (5.1.2)-1) date 2019-07-07 10:58:18*
%MOMM*%
%LPD*%
G04 APERTURE LIST*
G04 APERTURE END LIST*
M02*
```
