## Supplementary material for "Stimjim: open source hardware for precise electrical stimulation": Fabrication (Gerber) files for enclosure panels: panels-Edge_Cuts.gm1

```
G04 #@! TF.GenerationSoftware,KiCad,Pcbnew,(5.1.2)-1*
G04 #@! TF.CreationDate,2019-07-07T10:58:18+03:00*
G04 #@! TF.ProjectId,panels,70616e65-6c73-42e6-9b69-6361645f7063,rev?*
G04 #@! TF.SameCoordinates,Original*
G04 #@! TF.FileFunction,Profile,NP*
%FSLAX46Y46*%
G04 Gerber Fmt 4.6, Leading zero omitted, Abs format (unit mm)*
G04 Created by KiCad (PCBNEW (5.1.2)-1) date 2019-07-07 10:58:18*
%MOMM*%
%LPD*%
G04 APERTURE LIST*
%ADD10C,0.150000*%
%ADD11C,0.200000*%
G04 APERTURE END LIST*
D10*
X155200000Y-82500000D02*
G75*
G02X151200000Y-86500000I-4000000J0D01*
G01*
X151200000Y-51500000D02*
G75*
G02X155200000Y-55500000I0J-4000000D01*
G01*
X15200000Y-55500000D02*
G75*
G02X19200000Y-51500000I4000000J0D01*
G01*
X15200000Y-82500000D02*
X15200000Y-55500000D01*
X19200000Y-51500000D02*
X151200000Y-51500000D01*
X151200000Y-86500000D02*
X19200000Y-86500000D01*
X155200000Y-55500000D02*
X155200000Y-82500000D01*
X19200000Y-86500000D02*
G75*
G02X15200000Y-82500000I0J4000000D01*
G01*
X151200000Y-15500000D02*
G75*
G02X155200000Y-19500000I0J-4000000D01*
G01*
X155200000Y-46500000D02*
G75*
G02X151200000Y-50500000I-4000000J0D01*
G01*
X19200000Y-50500000D02*
G75*
G02X15200000Y-46500000I0J4000000D01*
G01*
X15200000Y-19500000D02*
G75*
G02X19200000Y-15500000I4000000J0D01*
G01*
D11*
X52450000Y-36250000D02*
G75*
G03X52450000Y-36250000I-2500000J0D01*
G01*
X85200000Y-30000000D02*
X114700000Y-30000000D01*
X114700000Y-40000000D02*
X85200000Y-40000000D01*
X85200000Y-40000000D02*
X85200000Y-30000000D01*
X114700000Y-30000000D02*
X114700000Y-40000000D01*
X76100000Y-37000000D02*
G75*
G03X76100000Y-37000000I-3200000J0D01*
G01*
X65650000Y-37000000D02*
G75*
G03X65650000Y-37000000I-3200000J0D01*
G01*
X31450000Y-25000000D02*
X39450000Y-25000000D01*
X39450000Y-28000000D02*
X39450000Y-25000000D01*
X31450000Y-28000000D02*
X39450000Y-28000000D01*
X31450000Y-25000000D02*
X31450000Y-28000000D01*
X149700000Y-81750000D02*
G75*
G03X149700000Y-81750000I-2000000J0D01*
G01*
X95450000Y-76250000D02*
X87200000Y-76250000D01*
X82400000Y-69500000D02*
G75*
G03X82400000Y-69500000I-6600000J0D01*
G01*
X46200000Y-62500000D02*
X54450000Y-62500000D01*
X95450000Y-62500000D02*
X95450000Y-76250000D01*
X24700000Y-56250000D02*
G75*
G03X24700000Y-56250000I-2000000J0D01*
G01*
X121900000Y-69500000D02*
G75*
G03X121900000Y-69500000I-6600000J0D01*
G01*
X144800000Y-69500000D02*
G75*
G03X144800000Y-69500000I-6600000J0D01*
G01*
X54450000Y-76250000D02*
X46200000Y-76250000D01*
X87200000Y-62500000D02*
X95450000Y-62500000D01*
X54450000Y-62500000D02*
X54450000Y-76250000D01*
X149700000Y-56250000D02*
G75*
G03X149700000Y-56250000I-2000000J0D01*
G01*
X46200000Y-76250000D02*
X46200000Y-62500000D01*
X87200000Y-76250000D02*
X87200000Y-62500000D01*
X24700000Y-81750000D02*
G75*
G03X24700000Y-81750000I-2000000J0D01*
G01*
X41200000Y-69500000D02*
G75*
G03X41200000Y-69500000I-6600000J0D01*
G01*
X149700000Y-20250000D02*
G75*
G03X149700000Y-20250000I-2000000J0D01*
G01*
X149700000Y-45750000D02*
G75*
G03X149700000Y-45750000I-2000000J0D01*
G01*
X24700000Y-45750000D02*
G75*
G03X24700000Y-45750000I-2000000J0D01*
G01*
X24700000Y-20250000D02*
G75*
G03X24700000Y-20250000I-2000000J0D01*
G01*
D10*
X155200000Y-19500000D02*
X155200000Y-46500000D01*
X151200000Y-50500000D02*
X19200000Y-50500000D01*
X19200000Y-15500000D02*
X151200000Y-15500000D01*
X15200000Y-46500000D02*
X15200000Y-19500000D01*
M02*
```
