## Supplementary material for "Stimjim: open source hardware for precise electrical stimulation": Fabrication (Gerber) files for enclosure panels: panels-F_Cu.gtl

```
G04 #@! TF.GenerationSoftware,KiCad,Pcbnew,(5.1.2)-1*
G04 #@! TF.CreationDate,2019-07-07T10:58:18+03:00*
G04 #@! TF.ProjectId,panels,70616e65-6c73-42e6-9b69-6361645f7063,rev?*
G04 #@! TF.SameCoordinates,Original*
G04 #@! TF.FileFunction,Copper,L1,Top*
G04 #@! TF.FilePolarity,Positive*
%FSLAX46Y46*%
G04 Gerber Fmt 4.6, Leading zero omitted, Abs format (unit mm)*
G04 Created by KiCad (PCBNEW (5.1.2)-1) date 2019-07-07 10:58:18*
%MOMM*%
%LPD*%
G04 APERTURE LIST*
%ADD10C,0.254000*%
G04 APERTURE END LIST*
D10*
G36*
X151838370Y-16275998D02*
G01*
X152452424Y-16461392D01*
X153018773Y-16762525D01*
X153515848Y-17167928D01*
X153924712Y-17662159D01*
X154229790Y-18226389D01*
X154419467Y-18839137D01*
X154490000Y-19510204D01*
X154490001Y-46465270D01*
X154424004Y-47138366D01*
X154238607Y-47752428D01*
X153937474Y-48318775D01*
X153532071Y-48815847D01*
X153037842Y-49224710D01*
X152473611Y-49529790D01*
X151860862Y-49719467D01*
X151189787Y-49790000D01*
X19234720Y-49790000D01*
X18561634Y-49724004D01*
X17947572Y-49538607D01*
X17381225Y-49237474D01*
X16884153Y-48832071D01*
X16475290Y-48337842D01*
X16170210Y-47773611D01*
X15980533Y-47160862D01*
X15910000Y-46489787D01*
X15910000Y-45788466D01*
X19945269Y-45788466D01*
X20005203Y-46322797D01*
X20167782Y-46835310D01*
X20426812Y-47306484D01*
X20772427Y-47718372D01*
X21191463Y-48055286D01*
X21667959Y-48304392D01*
X22183764Y-48456201D01*
X22719233Y-48504933D01*
X23253970Y-48448730D01*
X23767605Y-48289733D01*
X24240576Y-48033999D01*
X24654867Y-47691267D01*
X24994698Y-47274594D01*
X25247124Y-46799849D01*
X25402531Y-46285116D01*
X25451228Y-45788466D01*
X144945269Y-45788466D01*
X145005203Y-46322797D01*
X145167782Y-46835310D01*
X145426812Y-47306484D01*
X145772427Y-47718372D01*
X146191463Y-48055286D01*
X146667959Y-48304392D01*
X147183764Y-48456201D01*
X147719233Y-48504933D01*
X148253970Y-48448730D01*
X148767605Y-48289733D01*
X149240576Y-48033999D01*
X149654867Y-47691267D01*
X149994698Y-47274594D01*
X150247124Y-46799849D01*
X150402531Y-46285116D01*
X150455000Y-45750000D01*
X150453926Y-45673076D01*
X150386536Y-45139634D01*
X150216818Y-44629441D01*
X149951234Y-44161929D01*
X149599902Y-43754907D01*
X149176203Y-43423877D01*
X148696276Y-43181448D01*
X148178401Y-43036855D01*
X147642304Y-42995604D01*
X147108404Y-43059268D01*
X146597038Y-43225421D01*
X146127684Y-43487734D01*
X145718219Y-43836216D01*
X145384239Y-44257594D01*
X145138466Y-44735817D01*
X144990261Y-45252670D01*
X144945269Y-45788466D01*
X25451228Y-45788466D01*
X25455000Y-45750000D01*
X25453926Y-45673076D01*
X25386536Y-45139634D01*
X25216818Y-44629441D01*
X24951234Y-44161929D01*
X24599902Y-43754907D01*
X24176203Y-43423877D01*
X23696276Y-43181448D01*
X23178401Y-43036855D01*
X22642304Y-42995604D01*
X22108404Y-43059268D01*
X21597038Y-43225421D01*
X21127684Y-43487734D01*
X20718219Y-43836216D01*
X20384239Y-44257594D01*
X20138466Y-44735817D01*
X19990261Y-45252670D01*
X19945269Y-45788466D01*
X15910000Y-45788466D01*
X15910000Y-36295447D01*
X46695317Y-36295447D01*
X46766130Y-36926753D01*
X46958214Y-37532281D01*
X47264256Y-38088968D01*
X47672596Y-38575609D01*
X48167682Y-38973668D01*
X48730656Y-39267983D01*
X49340074Y-39447345D01*
X49972724Y-39504921D01*
X50604509Y-39438517D01*
X51211363Y-39250665D01*
X51770173Y-38948517D01*
X52259653Y-38543584D01*
X52661159Y-38051289D01*
X52959397Y-37490384D01*
X53090781Y-37055220D01*
X58495386Y-37055220D01*
X58581426Y-37822291D01*
X58814820Y-38558040D01*
X59186676Y-39234444D01*
X59682831Y-39825739D01*
X60284387Y-40309403D01*
X60968431Y-40667012D01*
X61708907Y-40884946D01*
X62477611Y-40954904D01*
X63245263Y-40874220D01*
X63982624Y-40645969D01*
X64661608Y-40278844D01*
X65256352Y-39786828D01*
X65744204Y-39188664D01*
X66106580Y-38507133D01*
X66329678Y-37768197D01*
X66399585Y-37055220D01*
X68945386Y-37055220D01*
X69031426Y-37822291D01*
X69264820Y-38558040D01*
X69636676Y-39234444D01*
X70132831Y-39825739D01*
X70734387Y-40309403D01*
X71418431Y-40667012D01*
X72158907Y-40884946D01*
X72927611Y-40954904D01*
X73695263Y-40874220D01*
X74432624Y-40645969D01*
X75111608Y-40278844D01*
X75706352Y-39786828D01*
X76194204Y-39188664D01*
X76556580Y-38507133D01*
X76779678Y-37768197D01*
X76855000Y-37000000D01*
X76853458Y-36889570D01*
X76756716Y-36123776D01*
X76513072Y-35391357D01*
X76131808Y-34720210D01*
X75627445Y-34135900D01*
X75019195Y-33660683D01*
X74330225Y-33312659D01*
X73586779Y-33105085D01*
X72817173Y-33045867D01*
X72050722Y-33137261D01*
X71316620Y-33375785D01*
X70642828Y-33752355D01*
X70055011Y-34252626D01*
X69575559Y-34857544D01*
X69222734Y-35544067D01*
X69009975Y-36286047D01*
X68945386Y-37055220D01*
X66399585Y-37055220D01*
X66405000Y-37000000D01*
X66403458Y-36889570D01*
X66306716Y-36123776D01*
X66063072Y-35391357D01*
X65681808Y-34720210D01*
X65177445Y-34135900D01*
X64569195Y-33660683D01*
X63880225Y-33312659D01*
X63136779Y-33105085D01*
X62367173Y-33045867D01*
X61600722Y-33137261D01*
X60866620Y-33375785D01*
X60192828Y-33752355D01*
X59605011Y-34252626D01*
X59125559Y-34857544D01*
X58772734Y-35544067D01*
X58559975Y-36286047D01*
X58495386Y-37055220D01*
X53090781Y-37055220D01*
X53143009Y-36882233D01*
X53205000Y-36250000D01*
X53203731Y-36159115D01*
X53124111Y-35528860D01*
X52923590Y-34926072D01*
X52609807Y-34373713D01*
X52194712Y-33892821D01*
X51694116Y-33501713D01*
X51127088Y-33215286D01*
X50515225Y-33044451D01*
X49881832Y-32995714D01*
X49251037Y-33070932D01*
X48646864Y-33267239D01*
X48092327Y-33577159D01*
X47608549Y-33988887D01*
X47213956Y-34486740D01*
X46923578Y-35051755D01*
X46748475Y-35662410D01*
X46695317Y-36295447D01*
X15910000Y-36295447D01*
X15910000Y-30000000D01*
X84461444Y-30000000D01*
X84465001Y-30036115D01*
X84465000Y-39963895D01*
X84461444Y-40000000D01*
X84475635Y-40144085D01*
X84517663Y-40282633D01*
X84585913Y-40410320D01*
X84677762Y-40522238D01*
X84789680Y-40614087D01*
X84917367Y-40682337D01*
X85055915Y-40724365D01*
X85200000Y-40738556D01*
X85236105Y-40735000D01*
X114663895Y-40735000D01*
X114700000Y-40738556D01*
X114736105Y-40735000D01*
X114844085Y-40724365D01*
X114982633Y-40682337D01*
X115110320Y-40614087D01*
X115222238Y-40522238D01*
X115314087Y-40410320D01*
X115382337Y-40282633D01*
X115424365Y-40144085D01*
X115438556Y-40000000D01*
X115435000Y-39963895D01*
X115435000Y-30036105D01*
X115438556Y-30000000D01*
X115424365Y-29855915D01*
X115382337Y-29717367D01*
X115314087Y-29589680D01*
X115222238Y-29477762D01*
X115110320Y-29385913D01*
X114982633Y-29317663D01*
X114844085Y-29275635D01*
X114736105Y-29265000D01*
X114700000Y-29261444D01*
X114663895Y-29265000D01*
X85236105Y-29265000D01*
X85200000Y-29261444D01*
X85163895Y-29265000D01*
X85055915Y-29275635D01*
X84917367Y-29317663D01*
X84789680Y-29385913D01*
X84677762Y-29477762D01*
X84585913Y-29589680D01*
X84517663Y-29717367D01*
X84475635Y-29855915D01*
X84461444Y-30000000D01*
X15910000Y-30000000D01*
X15910000Y-25000000D01*
X30711444Y-25000000D01*
X30715000Y-25036105D01*
X30715001Y-27963885D01*
X30711444Y-28000000D01*
X30725635Y-28144085D01*
X30767663Y-28282633D01*
X30835913Y-28410320D01*
X30927762Y-28522238D01*
X31039680Y-28614087D01*
X31167367Y-28682337D01*
X31305915Y-28724365D01*
X31413895Y-28735000D01*
X31450000Y-28738556D01*
X31486105Y-28735000D01*
X39413895Y-28735000D01*
X39450000Y-28738556D01*
X39486105Y-28735000D01*
X39594085Y-28724365D01*
X39732633Y-28682337D01*
X39860320Y-28614087D01*
X39972238Y-28522238D01*
X40064087Y-28410320D01*
X40132337Y-28282633D01*
X40174365Y-28144085D01*
X40188556Y-28000000D01*
X40185000Y-27963895D01*
X40185000Y-25036105D01*
X40188556Y-25000000D01*
X40174365Y-24855915D01*
X40132337Y-24717367D01*
X40064087Y-24589680D01*
X39972238Y-24477762D01*
X39860320Y-24385913D01*
X39732633Y-24317663D01*
X39594085Y-24275635D01*
X39486105Y-24265000D01*
X39450000Y-24261444D01*
X39413895Y-24265000D01*
X31486105Y-24265000D01*
X31450000Y-24261444D01*
X31413895Y-24265000D01*
X31305915Y-24275635D01*
X31167367Y-24317663D01*
X31039680Y-24385913D01*
X30927762Y-24477762D01*
X30835913Y-24589680D01*
X30767663Y-24717367D01*
X30725635Y-24855915D01*
X30711444Y-25000000D01*
X15910000Y-25000000D01*
X15910000Y-20288466D01*
X19945269Y-20288466D01*
X20005203Y-20822797D01*
X20167782Y-21335310D01*
X20426812Y-21806484D01*
X20772427Y-22218372D01*
X21191463Y-22555286D01*
X21667959Y-22804392D01*
X22183764Y-22956201D01*
X22719233Y-23004933D01*
X23253970Y-22948730D01*
X23767605Y-22789733D01*
X24240576Y-22533999D01*
X24654867Y-22191267D01*
X24994698Y-21774594D01*
X25247124Y-21299849D01*
X25402531Y-20785116D01*
X25451228Y-20288466D01*
X144945269Y-20288466D01*
X145005203Y-20822797D01*
X145167782Y-21335310D01*
X145426812Y-21806484D01*
X145772427Y-22218372D01*
X146191463Y-22555286D01*
X146667959Y-22804392D01*
X147183764Y-22956201D01*
X147719233Y-23004933D01*
X148253970Y-22948730D01*
X148767605Y-22789733D01*
X149240576Y-22533999D01*
X149654867Y-22191267D01*
X149994698Y-21774594D01*
X150247124Y-21299849D01*
X150402531Y-20785116D01*
X150455000Y-20250000D01*
X150453926Y-20173076D01*
X150386536Y-19639634D01*
X150216818Y-19129441D01*
X149951234Y-18661929D01*
X149599902Y-18254907D01*
X149176203Y-17923877D01*
X148696276Y-17681448D01*
X148178401Y-17536855D01*
X147642304Y-17495604D01*
X147108404Y-17559268D01*
X146597038Y-17725421D01*
X146127684Y-17987734D01*
X145718219Y-18336216D01*
X145384239Y-18757594D01*
X145138466Y-19235817D01*
X144990261Y-19752670D01*
X144945269Y-20288466D01*
X25451228Y-20288466D01*
X25455000Y-20250000D01*
X25453926Y-20173076D01*
X25386536Y-19639634D01*
X25216818Y-19129441D01*
X24951234Y-18661929D01*
X24599902Y-18254907D01*
X24176203Y-17923877D01*
X23696276Y-17681448D01*
X23178401Y-17536855D01*
X22642304Y-17495604D01*
X22108404Y-17559268D01*
X21597038Y-17725421D01*
X21127684Y-17987734D01*
X20718219Y-18336216D01*
X20384239Y-18757594D01*
X20138466Y-19235817D01*
X19990261Y-19752670D01*
X19945269Y-20288466D01*
X15910000Y-20288466D01*
X15910000Y-19534721D01*
X15975998Y-18861630D01*
X16161392Y-18247576D01*
X16462525Y-17681227D01*
X16867928Y-17184152D01*
X17362159Y-16775288D01*
X17926389Y-16470210D01*
X18539137Y-16280533D01*
X19210204Y-16210000D01*
X151165279Y-16210000D01*
X151838370Y-16275998D01*
X151838370Y-16275998D01*
G37*
X151838370Y-16275998D02*
X152452424Y-16461392D01*
X153018773Y-16762525D01*
X153515848Y-17167928D01*
X153924712Y-17662159D01*
X154229790Y-18226389D01*
X154419467Y-18839137D01*
X154490000Y-19510204D01*
X154490001Y-46465270D01*
X154424004Y-47138366D01*
X154238607Y-47752428D01*
X153937474Y-48318775D01*
X153532071Y-48815847D01*
X153037842Y-49224710D01*
X152473611Y-49529790D01*
X151860862Y-49719467D01*
X151189787Y-49790000D01*
X19234720Y-49790000D01*
X18561634Y-49724004D01*
X17947572Y-49538607D01*
X17381225Y-49237474D01*
X16884153Y-48832071D01*
X16475290Y-48337842D01*
X16170210Y-47773611D01*
X15980533Y-47160862D01*
X15910000Y-46489787D01*
X15910000Y-45788466D01*
X19945269Y-45788466D01*
X20005203Y-46322797D01*
X20167782Y-46835310D01*
X20426812Y-47306484D01*
X20772427Y-47718372D01*
X21191463Y-48055286D01*
X21667959Y-48304392D01*
X22183764Y-48456201D01*
X22719233Y-48504933D01*
X23253970Y-48448730D01*
X23767605Y-48289733D01*
X24240576Y-48033999D01*
X24654867Y-47691267D01*
X24994698Y-47274594D01*
X25247124Y-46799849D01*
X25402531Y-46285116D01*
X25451228Y-45788466D01*
X144945269Y-45788466D01*
X145005203Y-46322797D01*
X145167782Y-46835310D01*
X145426812Y-47306484D01*
X145772427Y-47718372D01*
X146191463Y-48055286D01*
X146667959Y-48304392D01*
X147183764Y-48456201D01*
X147719233Y-48504933D01*
X148253970Y-48448730D01*
X148767605Y-48289733D01*
X149240576Y-48033999D01*
X149654867Y-47691267D01*
X149994698Y-47274594D01*
X150247124Y-46799849D01*
X150402531Y-46285116D01*
X150455000Y-45750000D01*
X150453926Y-45673076D01*
X150386536Y-45139634D01*
X150216818Y-44629441D01*
X149951234Y-44161929D01*
X149599902Y-43754907D01*
X149176203Y-43423877D01*
X148696276Y-43181448D01*
X148178401Y-43036855D01*
X147642304Y-42995604D01*
X147108404Y-43059268D01*
X146597038Y-43225421D01*
X146127684Y-43487734D01*
X145718219Y-43836216D01*
X145384239Y-44257594D01*
X145138466Y-44735817D01*
X144990261Y-45252670D01*
X144945269Y-45788466D01*
X25451228Y-45788466D01*
X25455000Y-45750000D01*
X25453926Y-45673076D01*
X25386536Y-45139634D01*
X25216818Y-44629441D01*
X24951234Y-44161929D01*
X24599902Y-43754907D01*
X24176203Y-43423877D01*
X23696276Y-43181448D01*
X23178401Y-43036855D01*
X22642304Y-42995604D01*
X22108404Y-43059268D01*
X21597038Y-43225421D01*
X21127684Y-43487734D01*
X20718219Y-43836216D01*
X20384239Y-44257594D01*
X20138466Y-44735817D01*
X19990261Y-45252670D01*
X19945269Y-45788466D01*
X15910000Y-45788466D01*
X15910000Y-36295447D01*
X46695317Y-36295447D01*
X46766130Y-36926753D01*
X46958214Y-37532281D01*
X47264256Y-38088968D01*
X47672596Y-38575609D01*
X48167682Y-38973668D01*
X48730656Y-39267983D01*
X49340074Y-39447345D01*
X49972724Y-39504921D01*
X50604509Y-39438517D01*
X51211363Y-39250665D01*
X51770173Y-38948517D01*
X52259653Y-38543584D01*
X52661159Y-38051289D01*
X52959397Y-37490384D01*
X53090781Y-37055220D01*
X58495386Y-37055220D01*
X58581426Y-37822291D01*
X58814820Y-38558040D01*
X59186676Y-39234444D01*
X59682831Y-39825739D01*
X60284387Y-40309403D01*
X60968431Y-40667012D01*
X61708907Y-40884946D01*
X62477611Y-40954904D01*
X63245263Y-40874220D01*
X63982624Y-40645969D01*
X64661608Y-40278844D01*
X65256352Y-39786828D01*
X65744204Y-39188664D01*
X66106580Y-38507133D01*
X66329678Y-37768197D01*
X66399585Y-37055220D01*
X68945386Y-37055220D01*
X69031426Y-37822291D01*
X69264820Y-38558040D01*
X69636676Y-39234444D01*
X70132831Y-39825739D01*
X70734387Y-40309403D01*
X71418431Y-40667012D01*
X72158907Y-40884946D01*
X72927611Y-40954904D01*
X73695263Y-40874220D01*
X74432624Y-40645969D01*
X75111608Y-40278844D01*
X75706352Y-39786828D01*
X76194204Y-39188664D01*
X76556580Y-38507133D01*
X76779678Y-37768197D01*
X76855000Y-37000000D01*
X76853458Y-36889570D01*
X76756716Y-36123776D01*
X76513072Y-35391357D01*
X76131808Y-34720210D01*
X75627445Y-34135900D01*
X75019195Y-33660683D01*
X74330225Y-33312659D01*
X73586779Y-33105085D01*
X72817173Y-33045867D01*
X72050722Y-33137261D01*
X71316620Y-33375785D01*
X70642828Y-33752355D01*
X70055011Y-34252626D01*
X69575559Y-34857544D01*
X69222734Y-35544067D01*
X69009975Y-36286047D01*
X68945386Y-37055220D01*
X66399585Y-37055220D01*
X66405000Y-37000000D01*
X66403458Y-36889570D01*
X66306716Y-36123776D01*
X66063072Y-35391357D01*
X65681808Y-34720210D01*
X65177445Y-34135900D01*
X64569195Y-33660683D01*
X63880225Y-33312659D01*
X63136779Y-33105085D01*
X62367173Y-33045867D01*
X61600722Y-33137261D01*
X60866620Y-33375785D01*
X60192828Y-33752355D01*
X59605011Y-34252626D01*
X59125559Y-34857544D01*
X58772734Y-35544067D01*
X58559975Y-36286047D01*
X58495386Y-37055220D01*
X53090781Y-37055220D01*
X53143009Y-36882233D01*
X53205000Y-36250000D01*
X53203731Y-36159115D01*
X53124111Y-35528860D01*
X52923590Y-34926072D01*
X52609807Y-34373713D01*
X52194712Y-33892821D01*
X51694116Y-33501713D01*
X51127088Y-33215286D01*
X50515225Y-33044451D01*
X49881832Y-32995714D01*
X49251037Y-33070932D01*
X48646864Y-33267239D01*
X48092327Y-33577159D01*
X47608549Y-33988887D01*
X47213956Y-34486740D01*
X46923578Y-35051755D01*
X46748475Y-35662410D01*
X46695317Y-36295447D01*
X15910000Y-36295447D01*
X15910000Y-30000000D01*
X84461444Y-30000000D01*
X84465001Y-30036115D01*
X84465000Y-39963895D01*
X84461444Y-40000000D01*
X84475635Y-40144085D01*
X84517663Y-40282633D01*
X84585913Y-40410320D01*
X84677762Y-40522238D01*
X84789680Y-40614087D01*
X84917367Y-40682337D01*
X85055915Y-40724365D01*
X85200000Y-40738556D01*
X85236105Y-40735000D01*
X114663895Y-40735000D01*
X114700000Y-40738556D01*
X114736105Y-40735000D01*
X114844085Y-40724365D01*
X114982633Y-40682337D01*
X115110320Y-40614087D01*
X115222238Y-40522238D01*
X115314087Y-40410320D01*
X115382337Y-40282633D01*
X115424365Y-40144085D01*
X115438556Y-40000000D01*
X115435000Y-39963895D01*
X115435000Y-30036105D01*
X115438556Y-30000000D01*
X115424365Y-29855915D01*
X115382337Y-29717367D01*
X115314087Y-29589680D01*
X115222238Y-29477762D01*
X115110320Y-29385913D01*
X114982633Y-29317663D01*
X114844085Y-29275635D01*
X114736105Y-29265000D01*
X114700000Y-29261444D01*
X114663895Y-29265000D01*
X85236105Y-29265000D01*
X85200000Y-29261444D01*
X85163895Y-29265000D01*
X85055915Y-29275635D01*
X84917367Y-29317663D01*
X84789680Y-29385913D01*
X84677762Y-29477762D01*
X84585913Y-29589680D01*
X84517663Y-29717367D01*
X84475635Y-29855915D01*
X84461444Y-30000000D01*
X15910000Y-30000000D01*
X15910000Y-25000000D01*
X30711444Y-25000000D01*
X30715000Y-25036105D01*
X30715001Y-27963885D01*
X30711444Y-28000000D01*
X30725635Y-28144085D01*
X30767663Y-28282633D01*
X30835913Y-28410320D01*
X30927762Y-28522238D01*
X31039680Y-28614087D01*
X31167367Y-28682337D01*
X31305915Y-28724365D01*
X31413895Y-28735000D01*
X31450000Y-28738556D01*
X31486105Y-28735000D01*
X39413895Y-28735000D01*
X39450000Y-28738556D01*
X39486105Y-28735000D01*
X39594085Y-28724365D01*
X39732633Y-28682337D01*
X39860320Y-28614087D01*
X39972238Y-28522238D01*
X40064087Y-28410320D01*
X40132337Y-28282633D01*
X40174365Y-28144085D01*
X40188556Y-28000000D01*
X40185000Y-27963895D01*
X40185000Y-25036105D01*
X40188556Y-25000000D01*
X40174365Y-24855915D01*
X40132337Y-24717367D01*
X40064087Y-24589680D01*
X39972238Y-24477762D01*
X39860320Y-24385913D01*
X39732633Y-24317663D01*
X39594085Y-24275635D01*
X39486105Y-24265000D01*
X39450000Y-24261444D01*
X39413895Y-24265000D01*
X31486105Y-24265000D01*
X31450000Y-24261444D01*
X31413895Y-24265000D01*
X31305915Y-24275635D01*
X31167367Y-24317663D01*
X31039680Y-24385913D01*
X30927762Y-24477762D01*
X30835913Y-24589680D01*
X30767663Y-24717367D01*
X30725635Y-24855915D01*
X30711444Y-25000000D01*
X15910000Y-25000000D01*
X15910000Y-20288466D01*
X19945269Y-20288466D01*
X20005203Y-20822797D01*
X20167782Y-21335310D01*
X20426812Y-21806484D01*
X20772427Y-22218372D01*
X21191463Y-22555286D01*
X21667959Y-22804392D01*
X22183764Y-22956201D01*
X22719233Y-23004933D01*
X23253970Y-22948730D01*
X23767605Y-22789733D01*
X24240576Y-22533999D01*
X24654867Y-22191267D01*
X24994698Y-21774594D01*
X25247124Y-21299849D01*
X25402531Y-20785116D01*
X25451228Y-20288466D01*
X144945269Y-20288466D01*
X145005203Y-20822797D01*
X145167782Y-21335310D01*
X145426812Y-21806484D01*
X145772427Y-22218372D01*
X146191463Y-22555286D01*
X146667959Y-22804392D01*
X147183764Y-22956201D01*
X147719233Y-23004933D01*
X148253970Y-22948730D01*
X148767605Y-22789733D01*
X149240576Y-22533999D01*
X149654867Y-22191267D01*
X149994698Y-21774594D01*
X150247124Y-21299849D01*
X150402531Y-20785116D01*
X150455000Y-20250000D01*
X150453926Y-20173076D01*
X150386536Y-19639634D01*
X150216818Y-19129441D01*
X149951234Y-18661929D01*
X149599902Y-18254907D01*
X149176203Y-17923877D01*
X148696276Y-17681448D01*
X148178401Y-17536855D01*
X147642304Y-17495604D01*
X147108404Y-17559268D01*
X146597038Y-17725421D01*
X146127684Y-17987734D01*
X145718219Y-18336216D01*
X145384239Y-18757594D01*
X145138466Y-19235817D01*
X144990261Y-19752670D01*
X144945269Y-20288466D01*
X25451228Y-20288466D01*
X25455000Y-20250000D01*
X25453926Y-20173076D01*
X25386536Y-19639634D01*
X25216818Y-19129441D01*
X24951234Y-18661929D01*
X24599902Y-18254907D01*
X24176203Y-17923877D01*
X23696276Y-17681448D01*
X23178401Y-17536855D01*
X22642304Y-17495604D01*
X22108404Y-17559268D01*
X21597038Y-17725421D01*
X21127684Y-17987734D01*
X20718219Y-18336216D01*
X20384239Y-18757594D01*
X20138466Y-19235817D01*
X19990261Y-19752670D01*
X19945269Y-20288466D01*
X15910000Y-20288466D01*
X15910000Y-19534721D01*
X15975998Y-18861630D01*
X16161392Y-18247576D01*
X16462525Y-17681227D01*
X16867928Y-17184152D01*
X17362159Y-16775288D01*
X17926389Y-16470210D01*
X18539137Y-16280533D01*
X19210204Y-16210000D01*
X151165279Y-16210000D01*
X151838370Y-16275998D01*
G36*
X147954364Y-44510837D02*
G01*
X148190207Y-44583843D01*
X148407379Y-44701267D01*
X148597607Y-44858638D01*
X148753645Y-45049960D01*
X148869551Y-45267946D01*
X148940908Y-45504294D01*
X148965000Y-45750000D01*
X148964507Y-45785321D01*
X148933564Y-46030259D01*
X148855635Y-46264522D01*
X148733688Y-46479187D01*
X148572369Y-46666077D01*
X148377821Y-46818075D01*
X148157455Y-46929390D01*
X147919665Y-46995782D01*
X147673508Y-47014723D01*
X147428360Y-46985490D01*
X147193558Y-46909199D01*
X146978047Y-46788754D01*
X146790035Y-46628743D01*
X146636683Y-46435261D01*
X146523833Y-46215678D01*
X146455782Y-45978357D01*
X146435123Y-45732338D01*
X146462643Y-45486992D01*
X146537294Y-45251663D01*
X146656231Y-45035317D01*
X146814926Y-44846192D01*
X147007333Y-44691493D01*
X147226123Y-44577112D01*
X147462963Y-44507407D01*
X147708831Y-44485031D01*
X147954364Y-44510837D01*
X147954364Y-44510837D01*
G37*
X147954364Y-44510837D02*
X148190207Y-44583843D01*
X148407379Y-44701267D01*
X148597607Y-44858638D01*
X148753645Y-45049960D01*
X148869551Y-45267946D01*
X148940908Y-45504294D01*
X148965000Y-45750000D01*
X148964507Y-45785321D01*
X148933564Y-46030259D01*
X148855635Y-46264522D01*
X148733688Y-46479187D01*
X148572369Y-46666077D01*
X148377821Y-46818075D01*
X148157455Y-46929390D01*
X147919665Y-46995782D01*
X147673508Y-47014723D01*
X147428360Y-46985490D01*
X147193558Y-46909199D01*
X146978047Y-46788754D01*
X146790035Y-46628743D01*
X146636683Y-46435261D01*
X146523833Y-46215678D01*
X146455782Y-45978357D01*
X146435123Y-45732338D01*
X146462643Y-45486992D01*
X146537294Y-45251663D01*
X146656231Y-45035317D01*
X146814926Y-44846192D01*
X147007333Y-44691493D01*
X147226123Y-44577112D01*
X147462963Y-44507407D01*
X147708831Y-44485031D01*
X147954364Y-44510837D01*
G36*
X22954364Y-44510837D02*
G01*
X23190207Y-44583843D01*
X23407379Y-44701267D01*
X23597607Y-44858638D01*
X23753645Y-45049960D01*
X23869551Y-45267946D01*
X23940908Y-45504294D01*
X23965000Y-45750000D01*
X23964507Y-45785321D01*
X23933564Y-46030259D01*
X23855635Y-46264522D01*
X23733688Y-46479187D01*
X23572369Y-46666077D01*
X23377821Y-46818075D01*
X23157455Y-46929390D01*
X22919665Y-46995782D01*
X22673508Y-47014723D01*
X22428360Y-46985490D01*
X22193558Y-46909199D01*
X21978047Y-46788754D01*
X21790035Y-46628743D01*
X21636683Y-46435261D01*
X21523833Y-46215678D01*
X21455782Y-45978357D01*
X21435123Y-45732338D01*
X21462643Y-45486992D01*
X21537294Y-45251663D01*
X21656231Y-45035317D01*
X21814926Y-44846192D01*
X22007333Y-44691493D01*
X22226123Y-44577112D01*
X22462963Y-44507407D01*
X22708831Y-44485031D01*
X22954364Y-44510837D01*
X22954364Y-44510837D01*
G37*
X22954364Y-44510837D02*
X23190207Y-44583843D01*
X23407379Y-44701267D01*
X23597607Y-44858638D01*
X23753645Y-45049960D01*
X23869551Y-45267946D01*
X23940908Y-45504294D01*
X23965000Y-45750000D01*
X23964507Y-45785321D01*
X23933564Y-46030259D01*
X23855635Y-46264522D01*
X23733688Y-46479187D01*
X23572369Y-46666077D01*
X23377821Y-46818075D01*
X23157455Y-46929390D01*
X22919665Y-46995782D01*
X22673508Y-47014723D01*
X22428360Y-46985490D01*
X22193558Y-46909199D01*
X21978047Y-46788754D01*
X21790035Y-46628743D01*
X21636683Y-46435261D01*
X21523833Y-46215678D01*
X21455782Y-45978357D01*
X21435123Y-45732338D01*
X21462643Y-45486992D01*
X21537294Y-45251663D01*
X21656231Y-45035317D01*
X21814926Y-44846192D01*
X22007333Y-44691493D01*
X22226123Y-44577112D01*
X22462963Y-44507407D01*
X22708831Y-44485031D01*
X22954364Y-44510837D01*
G36*
X73395657Y-34585347D02*
G01*
X73855226Y-34727607D01*
X74278411Y-34956422D01*
X74649092Y-35263077D01*
X74953151Y-35635890D01*
X75179006Y-36060662D01*
X75318054Y-36521212D01*
X75365000Y-37000000D01*
X75364039Y-37068827D01*
X75303743Y-37546117D01*
X75151890Y-38002606D01*
X74914262Y-38420906D01*
X74599912Y-38785084D01*
X74220813Y-39081268D01*
X73791405Y-39298178D01*
X73328043Y-39427551D01*
X72848377Y-39464459D01*
X72370677Y-39407497D01*
X71913140Y-39258834D01*
X71493191Y-39024133D01*
X71126827Y-38712333D01*
X70828003Y-38335311D01*
X70608101Y-37907427D01*
X70475496Y-37444980D01*
X70435240Y-36965583D01*
X70488866Y-36487498D01*
X70634331Y-36028933D01*
X70866095Y-35607356D01*
X71175330Y-35238825D01*
X71550257Y-34937376D01*
X71976595Y-34714492D01*
X72438105Y-34578662D01*
X72917209Y-34535060D01*
X73395657Y-34585347D01*
X73395657Y-34585347D01*
G37*
X73395657Y-34585347D02*
X73855226Y-34727607D01*
X74278411Y-34956422D01*
X74649092Y-35263077D01*
X74953151Y-35635890D01*
X75179006Y-36060662D01*
X75318054Y-36521212D01*
X75365000Y-37000000D01*
X75364039Y-37068827D01*
X75303743Y-37546117D01*
X75151890Y-38002606D01*
X74914262Y-38420906D01*
X74599912Y-38785084D01*
X74220813Y-39081268D01*
X73791405Y-39298178D01*
X73328043Y-39427551D01*
X72848377Y-39464459D01*
X72370677Y-39407497D01*
X71913140Y-39258834D01*
X71493191Y-39024133D01*
X71126827Y-38712333D01*
X70828003Y-38335311D01*
X70608101Y-37907427D01*
X70475496Y-37444980D01*
X70435240Y-36965583D01*
X70488866Y-36487498D01*
X70634331Y-36028933D01*
X70866095Y-35607356D01*
X71175330Y-35238825D01*
X71550257Y-34937376D01*
X71976595Y-34714492D01*
X72438105Y-34578662D01*
X72917209Y-34535060D01*
X73395657Y-34585347D01*
G36*
X62945657Y-34585347D02*
G01*
X63405226Y-34727607D01*
X63828411Y-34956422D01*
X64199092Y-35263077D01*
X64503151Y-35635890D01*
X64729006Y-36060662D01*
X64868054Y-36521212D01*
X64915000Y-37000000D01*
X64914039Y-37068827D01*
X64853743Y-37546117D01*
X64701890Y-38002606D01*
X64464262Y-38420906D01*
X64149912Y-38785084D01*
X63770813Y-39081268D01*
X63341405Y-39298178D01*
X62878043Y-39427551D01*
X62398377Y-39464459D01*
X61920677Y-39407497D01*
X61463140Y-39258834D01*
X61043191Y-39024133D01*
X60676827Y-38712333D01*
X60378003Y-38335311D01*
X60158101Y-37907427D01*
X60025496Y-37444980D01*
X59985240Y-36965583D01*
X60038866Y-36487498D01*
X60184331Y-36028933D01*
X60416095Y-35607356D01*
X60725330Y-35238825D01*
X61100257Y-34937376D01*
X61526595Y-34714492D01*
X61988105Y-34578662D01*
X62467209Y-34535060D01*
X62945657Y-34585347D01*
X62945657Y-34585347D01*
G37*
X62945657Y-34585347D02*
X63405226Y-34727607D01*
X63828411Y-34956422D01*
X64199092Y-35263077D01*
X64503151Y-35635890D01*
X64729006Y-36060662D01*
X64868054Y-36521212D01*
X64915000Y-37000000D01*
X64914039Y-37068827D01*
X64853743Y-37546117D01*
X64701890Y-38002606D01*
X64464262Y-38420906D01*
X64149912Y-38785084D01*
X63770813Y-39081268D01*
X63341405Y-39298178D01*
X62878043Y-39427551D01*
X62398377Y-39464459D01*
X61920677Y-39407497D01*
X61463140Y-39258834D01*
X61043191Y-39024133D01*
X60676827Y-38712333D01*
X60378003Y-38335311D01*
X60158101Y-37907427D01*
X60025496Y-37444980D01*
X59985240Y-36965583D01*
X60038866Y-36487498D01*
X60184331Y-36028933D01*
X60416095Y-35607356D01*
X60725330Y-35238825D01*
X61100257Y-34937376D01*
X61526595Y-34714492D01*
X61988105Y-34578662D01*
X62467209Y-34535060D01*
X62945657Y-34585347D01*
G36*
X113965001Y-39265000D02*
G01*
X85935000Y-39265000D01*
X85935000Y-30735000D01*
X113965000Y-30735000D01*
X113965001Y-39265000D01*
X113965001Y-39265000D01*
G37*
X113965001Y-39265000D02*
X85935000Y-39265000D01*
X85935000Y-30735000D01*
X113965000Y-30735000D01*
X113965001Y-39265000D01*
G36*
X50304903Y-34521050D02*
G01*
X50633965Y-34622912D01*
X50936975Y-34786749D01*
X51202392Y-35006321D01*
X51420106Y-35273264D01*
X51581824Y-35577411D01*
X51681386Y-35907176D01*
X51715000Y-36250000D01*
X51714312Y-36299282D01*
X51671139Y-36641033D01*
X51562408Y-36967890D01*
X51392261Y-37267403D01*
X51167178Y-37528163D01*
X50895734Y-37740239D01*
X50588267Y-37895552D01*
X50256489Y-37988186D01*
X49913037Y-38014613D01*
X49570992Y-37973827D01*
X49243384Y-37867380D01*
X48942691Y-37699328D01*
X48680365Y-37476072D01*
X48466400Y-37206115D01*
X48308945Y-36899740D01*
X48213996Y-36568616D01*
X48185172Y-36225357D01*
X48223569Y-35883036D01*
X48327726Y-35554693D01*
X48493675Y-35252833D01*
X48715094Y-34988956D01*
X48983551Y-34773111D01*
X49288819Y-34613520D01*
X49619272Y-34516263D01*
X49962322Y-34485043D01*
X50304903Y-34521050D01*
X50304903Y-34521050D01*
G37*
X50304903Y-34521050D02*
X50633965Y-34622912D01*
X50936975Y-34786749D01*
X51202392Y-35006321D01*
X51420106Y-35273264D01*
X51581824Y-35577411D01*
X51681386Y-35907176D01*
X51715000Y-36250000D01*
X51714312Y-36299282D01*
X51671139Y-36641033D01*
X51562408Y-36967890D01*
X51392261Y-37267403D01*
X51167178Y-37528163D01*
X50895734Y-37740239D01*
X50588267Y-37895552D01*
X50256489Y-37988186D01*
X49913037Y-38014613D01*
X49570992Y-37973827D01*
X49243384Y-37867380D01*
X48942691Y-37699328D01*
X48680365Y-37476072D01*
X48466400Y-37206115D01*
X48308945Y-36899740D01*
X48213996Y-36568616D01*
X48185172Y-36225357D01*
X48223569Y-35883036D01*
X48327726Y-35554693D01*
X48493675Y-35252833D01*
X48715094Y-34988956D01*
X48983551Y-34773111D01*
X49288819Y-34613520D01*
X49619272Y-34516263D01*
X49962322Y-34485043D01*
X50304903Y-34521050D01*
G36*
X38715000Y-27265000D02*
G01*
X32185000Y-27265000D01*
X32185000Y-25735000D01*
X38715001Y-25735000D01*
X38715000Y-27265000D01*
X38715000Y-27265000D01*
G37*
X38715000Y-27265000D02*
X32185000Y-27265000D01*
X32185000Y-25735000D01*
X38715001Y-25735000D01*
X38715000Y-27265000D01*
G36*
X22954364Y-19010837D02*
G01*
X23190207Y-19083843D01*
X23407379Y-19201267D01*
X23597607Y-19358638D01*
X23753645Y-19549960D01*
X23869551Y-19767946D01*
X23940908Y-20004294D01*
X23965000Y-20250000D01*
X23964507Y-20285321D01*
X23933564Y-20530259D01*
X23855635Y-20764522D01*
X23733688Y-20979187D01*
X23572369Y-21166077D01*
X23377821Y-21318075D01*
X23157455Y-21429390D01*
X22919665Y-21495782D01*
X22673508Y-21514723D01*
X22428360Y-21485490D01*
X22193558Y-21409199D01*
X21978047Y-21288754D01*
X21790035Y-21128743D01*
X21636683Y-20935261D01*
X21523833Y-20715678D01*
X21455782Y-20478357D01*
X21435123Y-20232338D01*
X21462643Y-19986992D01*
X21537294Y-19751663D01*
X21656231Y-19535317D01*
X21814926Y-19346192D01*
X22007333Y-19191493D01*
X22226123Y-19077112D01*
X22462963Y-19007407D01*
X22708831Y-18985031D01*
X22954364Y-19010837D01*
X22954364Y-19010837D01*
G37*
X22954364Y-19010837D02*
X23190207Y-19083843D01*
X23407379Y-19201267D01*
X23597607Y-19358638D01*
X23753645Y-19549960D01*
X23869551Y-19767946D01*
X23940908Y-20004294D01*
X23965000Y-20250000D01*
X23964507Y-20285321D01*
X23933564Y-20530259D01*
X23855635Y-20764522D01*
X23733688Y-20979187D01*
X23572369Y-21166077D01*
X23377821Y-21318075D01*
X23157455Y-21429390D01*
X22919665Y-21495782D01*
X22673508Y-21514723D01*
X22428360Y-21485490D01*
X22193558Y-21409199D01*
X21978047Y-21288754D01*
X21790035Y-21128743D01*
X21636683Y-20935261D01*
X21523833Y-20715678D01*
X21455782Y-20478357D01*
X21435123Y-20232338D01*
X21462643Y-19986992D01*
X21537294Y-19751663D01*
X21656231Y-19535317D01*
X21814926Y-19346192D01*
X22007333Y-19191493D01*
X22226123Y-19077112D01*
X22462963Y-19007407D01*
X22708831Y-18985031D01*
X22954364Y-19010837D01*
G36*
X147954364Y-19010837D02*
G01*
X148190207Y-19083843D01*
X148407379Y-19201267D01*
X148597607Y-19358638D01*
X148753645Y-19549960D01*
X148869551Y-19767946D01*
X148940908Y-20004294D01*
X148965000Y-20250000D01*
X148964507Y-20285321D01*
X148933564Y-20530259D01*
X148855635Y-20764522D01*
X148733688Y-20979187D01*
X148572369Y-21166077D01*
X148377821Y-21318075D01*
X148157455Y-21429390D01*
X147919665Y-21495782D01*
X147673508Y-21514723D01*
X147428360Y-21485490D01*
X147193558Y-21409199D01*
X146978047Y-21288754D01*
X146790035Y-21128743D01*
X146636683Y-20935261D01*
X146523833Y-20715678D01*
X146455782Y-20478357D01*
X146435123Y-20232338D01*
X146462643Y-19986992D01*
X146537294Y-19751663D01*
X146656231Y-19535317D01*
X146814926Y-19346192D01*
X147007333Y-19191493D01*
X147226123Y-19077112D01*
X147462963Y-19007407D01*
X147708831Y-18985031D01*
X147954364Y-19010837D01*
X147954364Y-19010837D01*
G37*
X147954364Y-19010837D02*
X148190207Y-19083843D01*
X148407379Y-19201267D01*
X148597607Y-19358638D01*
X148753645Y-19549960D01*
X148869551Y-19767946D01*
X148940908Y-20004294D01*
X148965000Y-20250000D01*
X148964507Y-20285321D01*
X148933564Y-20530259D01*
X148855635Y-20764522D01*
X148733688Y-20979187D01*
X148572369Y-21166077D01*
X148377821Y-21318075D01*
X148157455Y-21429390D01*
X147919665Y-21495782D01*
X147673508Y-21514723D01*
X147428360Y-21485490D01*
X147193558Y-21409199D01*
X146978047Y-21288754D01*
X146790035Y-21128743D01*
X146636683Y-20935261D01*
X146523833Y-20715678D01*
X146455782Y-20478357D01*
X146435123Y-20232338D01*
X146462643Y-19986992D01*
X146537294Y-19751663D01*
X146656231Y-19535317D01*
X146814926Y-19346192D01*
X147007333Y-19191493D01*
X147226123Y-19077112D01*
X147462963Y-19007407D01*
X147708831Y-18985031D01*
X147954364Y-19010837D01*
G36*
X151838370Y-52275998D02*
G01*
X152452424Y-52461392D01*
X153018773Y-52762525D01*
X153515848Y-53167928D01*
X153924712Y-53662159D01*
X154229790Y-54226389D01*
X154419467Y-54839137D01*
X154490000Y-55510204D01*
X154490001Y-82465270D01*
X154424004Y-83138366D01*
X154238607Y-83752428D01*
X153937474Y-84318775D01*
X153532071Y-84815847D01*
X153037842Y-85224710D01*
X152473611Y-85529790D01*
X151860862Y-85719467D01*
X151189787Y-85790000D01*
X19234720Y-85790000D01*
X18561634Y-85724004D01*
X17947572Y-85538607D01*
X17381225Y-85237474D01*
X16884153Y-84832071D01*
X16475290Y-84337842D01*
X16170210Y-83773611D01*
X15980533Y-83160862D01*
X15910000Y-82489787D01*
X15910000Y-81788466D01*
X19945269Y-81788466D01*
X20005203Y-82322797D01*
X20167782Y-82835310D01*
X20426812Y-83306484D01*
X20772427Y-83718372D01*
X21191463Y-84055286D01*
X21667959Y-84304392D01*
X22183764Y-84456201D01*
X22719233Y-84504933D01*
X23253970Y-84448730D01*
X23767605Y-84289733D01*
X24240576Y-84033999D01*
X24654867Y-83691267D01*
X24994698Y-83274594D01*
X25247124Y-82799849D01*
X25402531Y-82285116D01*
X25451228Y-81788466D01*
X144945269Y-81788466D01*
X145005203Y-82322797D01*
X145167782Y-82835310D01*
X145426812Y-83306484D01*
X145772427Y-83718372D01*
X146191463Y-84055286D01*
X146667959Y-84304392D01*
X147183764Y-84456201D01*
X147719233Y-84504933D01*
X148253970Y-84448730D01*
X148767605Y-84289733D01*
X149240576Y-84033999D01*
X149654867Y-83691267D01*
X149994698Y-83274594D01*
X150247124Y-82799849D01*
X150402531Y-82285116D01*
X150455000Y-81750000D01*
X150453926Y-81673076D01*
X150386536Y-81139634D01*
X150216818Y-80629441D01*
X149951234Y-80161929D01*
X149599902Y-79754907D01*
X149176203Y-79423877D01*
X148696276Y-79181448D01*
X148178401Y-79036855D01*
X147642304Y-78995604D01*
X147108404Y-79059268D01*
X146597038Y-79225421D01*
X146127684Y-79487734D01*
X145718219Y-79836216D01*
X145384239Y-80257594D01*
X145138466Y-80735817D01*
X144990261Y-81252670D01*
X144945269Y-81788466D01*
X25451228Y-81788466D01*
X25455000Y-81750000D01*
X25453926Y-81673076D01*
X25386536Y-81139634D01*
X25216818Y-80629441D01*
X24951234Y-80161929D01*
X24599902Y-79754907D01*
X24176203Y-79423877D01*
X23696276Y-79181448D01*
X23178401Y-79036855D01*
X22642304Y-78995604D01*
X22108404Y-79059268D01*
X21597038Y-79225421D01*
X21127684Y-79487734D01*
X20718219Y-79836216D01*
X20384239Y-80257594D01*
X20138466Y-80735817D01*
X19990261Y-81252670D01*
X19945269Y-81788466D01*
X15910000Y-81788466D01*
X15910000Y-69500000D01*
X27245000Y-69500000D01*
X27335552Y-70650575D01*
X27604979Y-71772820D01*
X28046647Y-72839100D01*
X28649680Y-73823161D01*
X29399230Y-74700770D01*
X30276839Y-75450320D01*
X31260900Y-76053353D01*
X32327180Y-76495021D01*
X33449425Y-76764448D01*
X34600000Y-76855000D01*
X35750575Y-76764448D01*
X36872820Y-76495021D01*
X37939100Y-76053353D01*
X38923161Y-75450320D01*
X39800770Y-74700770D01*
X40550320Y-73823161D01*
X41153353Y-72839100D01*
X41595021Y-71772820D01*
X41864448Y-70650575D01*
X41955000Y-69500000D01*
X41864448Y-68349425D01*
X41595021Y-67227180D01*
X41153353Y-66160900D01*
X40550320Y-65176839D01*
X39800770Y-64299230D01*
X38923161Y-63549680D01*
X37939100Y-62946647D01*
X36872820Y-62504979D01*
X36852081Y-62500000D01*
X45461444Y-62500000D01*
X45465001Y-62536115D01*
X45465000Y-76213895D01*
X45461444Y-76250000D01*
X45475635Y-76394085D01*
X45517663Y-76532633D01*
X45585913Y-76660320D01*
X45677762Y-76772238D01*
X45789680Y-76864087D01*
X45917367Y-76932337D01*
X46055915Y-76974365D01*
X46200000Y-76988556D01*
X46236105Y-76985000D01*
X54413895Y-76985000D01*
X54450000Y-76988556D01*
X54486105Y-76985000D01*
X54594085Y-76974365D01*
X54732633Y-76932337D01*
X54860320Y-76864087D01*
X54972238Y-76772238D01*
X55064087Y-76660320D01*
X55132337Y-76532633D01*
X55174365Y-76394085D01*
X55188556Y-76250000D01*
X55185000Y-76213895D01*
X55185000Y-69500000D01*
X68445000Y-69500000D01*
X68535552Y-70650575D01*
X68804979Y-71772820D01*
X69246647Y-72839100D01*
X69849680Y-73823161D01*
X70599230Y-74700770D01*
X71476839Y-75450320D01*
X72460900Y-76053353D01*
X73527180Y-76495021D01*
X74649425Y-76764448D01*
X75800000Y-76855000D01*
X76950575Y-76764448D01*
X78072820Y-76495021D01*
X79139100Y-76053353D01*
X80123161Y-75450320D01*
X81000770Y-74700770D01*
X81750320Y-73823161D01*
X82353353Y-72839100D01*
X82795021Y-71772820D01*
X83064448Y-70650575D01*
X83155000Y-69500000D01*
X83064448Y-68349425D01*
X82795021Y-67227180D01*
X82353353Y-66160900D01*
X81750320Y-65176839D01*
X81000770Y-64299230D01*
X80123161Y-63549680D01*
X79139100Y-62946647D01*
X78072820Y-62504979D01*
X78052081Y-62500000D01*
X86461444Y-62500000D01*
X86465001Y-62536115D01*
X86465000Y-76213895D01*
X86461444Y-76250000D01*
X86475635Y-76394085D01*
X86517663Y-76532633D01*
X86585913Y-76660320D01*
X86677762Y-76772238D01*
X86789680Y-76864087D01*
X86917367Y-76932337D01*
X87055915Y-76974365D01*
X87200000Y-76988556D01*
X87236105Y-76985000D01*
X95413895Y-76985000D01*
X95450000Y-76988556D01*
X95486105Y-76985000D01*
X95594085Y-76974365D01*
X95732633Y-76932337D01*
X95860320Y-76864087D01*
X95972238Y-76772238D01*
X96064087Y-76660320D01*
X96132337Y-76532633D01*
X96174365Y-76394085D01*
X96188556Y-76250000D01*
X96185000Y-76213895D01*
X96185000Y-69500000D01*
X107945000Y-69500000D01*
X108035552Y-70650575D01*
X108304979Y-71772820D01*
X108746647Y-72839100D01*
X109349680Y-73823161D01*
X110099230Y-74700770D01*
X110976839Y-75450320D01*
X111960900Y-76053353D01*
X113027180Y-76495021D01*
X114149425Y-76764448D01*
X115300000Y-76855000D01*
X116450575Y-76764448D01*
X117572820Y-76495021D01*
X118639100Y-76053353D01*
X119623161Y-75450320D01*
X120500770Y-74700770D01*
X121250320Y-73823161D01*
X121853353Y-72839100D01*
X122295021Y-71772820D01*
X122564448Y-70650575D01*
X122655000Y-69500000D01*
X130845000Y-69500000D01*
X130935552Y-70650575D01*
X131204979Y-71772820D01*
X131646647Y-72839100D01*
X132249680Y-73823161D01*
X132999230Y-74700770D01*
X133876839Y-75450320D01*
X134860900Y-76053353D01*
X135927180Y-76495021D01*
X137049425Y-76764448D01*
X138200000Y-76855000D01*
X139350575Y-76764448D01*
X140472820Y-76495021D01*
X141539100Y-76053353D01*
X142523161Y-75450320D01*
X143400770Y-74700770D01*
X144150320Y-73823161D01*
X144753353Y-72839100D01*
X145195021Y-71772820D01*
X145464448Y-70650575D01*
X145555000Y-69500000D01*
X145464448Y-68349425D01*
X145195021Y-67227180D01*
X144753353Y-66160900D01*
X144150320Y-65176839D01*
X143400770Y-64299230D01*
X142523161Y-63549680D01*
X141539100Y-62946647D01*
X140472820Y-62504979D01*
X139350575Y-62235552D01*
X138200000Y-62145000D01*
X137049425Y-62235552D01*
X135927180Y-62504979D01*
X134860900Y-62946647D01*
X133876839Y-63549680D01*
X132999230Y-64299230D01*
X132249680Y-65176839D01*
X131646647Y-66160900D01*
X131204979Y-67227180D01*
X130935552Y-68349425D01*
X130845000Y-69500000D01*
X122655000Y-69500000D01*
X122564448Y-68349425D01*
X122295021Y-67227180D01*
X121853353Y-66160900D01*
X121250320Y-65176839D01*
X120500770Y-64299230D01*
X119623161Y-63549680D01*
X118639100Y-62946647D01*
X117572820Y-62504979D01*
X116450575Y-62235552D01*
X115300000Y-62145000D01*
X114149425Y-62235552D01*
X113027180Y-62504979D01*
X111960900Y-62946647D01*
X110976839Y-63549680D01*
X110099230Y-64299230D01*
X109349680Y-65176839D01*
X108746647Y-66160900D01*
X108304979Y-67227180D01*
X108035552Y-68349425D01*
X107945000Y-69500000D01*
X96185000Y-69500000D01*
X96185000Y-62536105D01*
X96188556Y-62500000D01*
X96174365Y-62355915D01*
X96132337Y-62217367D01*
X96064087Y-62089680D01*
X95972238Y-61977762D01*
X95860320Y-61885913D01*
X95732633Y-61817663D01*
X95594085Y-61775635D01*
X95486105Y-61765000D01*
X95450000Y-61761444D01*
X95413895Y-61765000D01*
X87236105Y-61765000D01*
X87200000Y-61761444D01*
X87163895Y-61765000D01*
X87055915Y-61775635D01*
X86917367Y-61817663D01*
X86789680Y-61885913D01*
X86677762Y-61977762D01*
X86585913Y-62089680D01*
X86517663Y-62217367D01*
X86475635Y-62355915D01*
X86461444Y-62500000D01*
X78052081Y-62500000D01*
X76950575Y-62235552D01*
X75800000Y-62145000D01*
X74649425Y-62235552D01*
X73527180Y-62504979D01*
X72460900Y-62946647D01*
X71476839Y-63549680D01*
X70599230Y-64299230D01*
X69849680Y-65176839D01*
X69246647Y-66160900D01*
X68804979Y-67227180D01*
X68535552Y-68349425D01*
X68445000Y-69500000D01*
X55185000Y-69500000D01*
X55185000Y-62536105D01*
X55188556Y-62500000D01*
X55174365Y-62355915D01*
X55132337Y-62217367D01*
X55064087Y-62089680D01*
X54972238Y-61977762D01*
X54860320Y-61885913D01*
X54732633Y-61817663D01*
X54594085Y-61775635D01*
X54486105Y-61765000D01*
X54450000Y-61761444D01*
X54413895Y-61765000D01*
X46236105Y-61765000D01*
X46200000Y-61761444D01*
X46163895Y-61765000D01*
X46055915Y-61775635D01*
X45917367Y-61817663D01*
X45789680Y-61885913D01*
X45677762Y-61977762D01*
X45585913Y-62089680D01*
X45517663Y-62217367D01*
X45475635Y-62355915D01*
X45461444Y-62500000D01*
X36852081Y-62500000D01*
X35750575Y-62235552D01*
X34600000Y-62145000D01*
X33449425Y-62235552D01*
X32327180Y-62504979D01*
X31260900Y-62946647D01*
X30276839Y-63549680D01*
X29399230Y-64299230D01*
X28649680Y-65176839D01*
X28046647Y-66160900D01*
X27604979Y-67227180D01*
X27335552Y-68349425D01*
X27245000Y-69500000D01*
X15910000Y-69500000D01*
X15910000Y-56288466D01*
X19945269Y-56288466D01*
X20005203Y-56822797D01*
X20167782Y-57335310D01*
X20426812Y-57806484D01*
X20772427Y-58218372D01*
X21191463Y-58555286D01*
X21667959Y-58804392D01*
X22183764Y-58956201D01*
X22719233Y-59004933D01*
X23253970Y-58948730D01*
X23767605Y-58789733D01*
X24240576Y-58533999D01*
X24654867Y-58191267D01*
X24994698Y-57774594D01*
X25247124Y-57299849D01*
X25402531Y-56785116D01*
X25451228Y-56288466D01*
X144945269Y-56288466D01*
X145005203Y-56822797D01*
X145167782Y-57335310D01*
X145426812Y-57806484D01*
X145772427Y-58218372D01*
X146191463Y-58555286D01*
X146667959Y-58804392D01*
X147183764Y-58956201D01*
X147719233Y-59004933D01*
X148253970Y-58948730D01*
X148767605Y-58789733D01*
X149240576Y-58533999D01*
X149654867Y-58191267D01*
X149994698Y-57774594D01*
X150247124Y-57299849D01*
X150402531Y-56785116D01*
X150455000Y-56250000D01*
X150453926Y-56173076D01*
X150386536Y-55639634D01*
X150216818Y-55129441D01*
X149951234Y-54661929D01*
X149599902Y-54254907D01*
X149176203Y-53923877D01*
X148696276Y-53681448D01*
X148178401Y-53536855D01*
X147642304Y-53495604D01*
X147108404Y-53559268D01*
X146597038Y-53725421D01*
X146127684Y-53987734D01*
X145718219Y-54336216D01*
X145384239Y-54757594D01*
X145138466Y-55235817D01*
X144990261Y-55752670D01*
X144945269Y-56288466D01*
X25451228Y-56288466D01*
X25455000Y-56250000D01*
X25453926Y-56173076D01*
X25386536Y-55639634D01*
X25216818Y-55129441D01*
X24951234Y-54661929D01*
X24599902Y-54254907D01*
X24176203Y-53923877D01*
X23696276Y-53681448D01*
X23178401Y-53536855D01*
X22642304Y-53495604D01*
X22108404Y-53559268D01*
X21597038Y-53725421D01*
X21127684Y-53987734D01*
X20718219Y-54336216D01*
X20384239Y-54757594D01*
X20138466Y-55235817D01*
X19990261Y-55752670D01*
X19945269Y-56288466D01*
X15910000Y-56288466D01*
X15910000Y-55534721D01*
X15975998Y-54861630D01*
X16161392Y-54247576D01*
X16462525Y-53681227D01*
X16867928Y-53184152D01*
X17362159Y-52775288D01*
X17926389Y-52470210D01*
X18539137Y-52280533D01*
X19210204Y-52210000D01*
X151165279Y-52210000D01*
X151838370Y-52275998D01*
X151838370Y-52275998D01*
G37*
X151838370Y-52275998D02*
X152452424Y-52461392D01*
X153018773Y-52762525D01*
X153515848Y-53167928D01*
X153924712Y-53662159D01*
X154229790Y-54226389D01*
X154419467Y-54839137D01*
X154490000Y-55510204D01*
X154490001Y-82465270D01*
X154424004Y-83138366D01*
X154238607Y-83752428D01*
X153937474Y-84318775D01*
X153532071Y-84815847D01*
X153037842Y-85224710D01*
X152473611Y-85529790D01*
X151860862Y-85719467D01*
X151189787Y-85790000D01*
X19234720Y-85790000D01*
X18561634Y-85724004D01*
X17947572Y-85538607D01*
X17381225Y-85237474D01*
X16884153Y-84832071D01*
X16475290Y-84337842D01*
X16170210Y-83773611D01*
X15980533Y-83160862D01*
X15910000Y-82489787D01*
X15910000Y-81788466D01*
X19945269Y-81788466D01*
X20005203Y-82322797D01*
X20167782Y-82835310D01*
X20426812Y-83306484D01*
X20772427Y-83718372D01*
X21191463Y-84055286D01*
X21667959Y-84304392D01*
X22183764Y-84456201D01*
X22719233Y-84504933D01*
X23253970Y-84448730D01*
X23767605Y-84289733D01*
X24240576Y-84033999D01*
X24654867Y-83691267D01*
X24994698Y-83274594D01*
X25247124Y-82799849D01*
X25402531Y-82285116D01*
X25451228Y-81788466D01*
X144945269Y-81788466D01*
X145005203Y-82322797D01*
X145167782Y-82835310D01*
X145426812Y-83306484D01*
X145772427Y-83718372D01*
X146191463Y-84055286D01*
X146667959Y-84304392D01*
X147183764Y-84456201D01*
X147719233Y-84504933D01*
X148253970Y-84448730D01*
X148767605Y-84289733D01*
X149240576Y-84033999D01*
X149654867Y-83691267D01*
X149994698Y-83274594D01*
X150247124Y-82799849D01*
X150402531Y-82285116D01*
X150455000Y-81750000D01*
X150453926Y-81673076D01*
X150386536Y-81139634D01*
X150216818Y-80629441D01*
X149951234Y-80161929D01*
X149599902Y-79754907D01*
X149176203Y-79423877D01*
X148696276Y-79181448D01*
X148178401Y-79036855D01*
X147642304Y-78995604D01*
X147108404Y-79059268D01*
X146597038Y-79225421D01*
X146127684Y-79487734D01*
X145718219Y-79836216D01*
X145384239Y-80257594D01*
X145138466Y-80735817D01*
X144990261Y-81252670D01*
X144945269Y-81788466D01*
X25451228Y-81788466D01*
X25455000Y-81750000D01*
X25453926Y-81673076D01*
X25386536Y-81139634D01*
X25216818Y-80629441D01*
X24951234Y-80161929D01*
X24599902Y-79754907D01*
X24176203Y-79423877D01*
X23696276Y-79181448D01*
X23178401Y-79036855D01*
X22642304Y-78995604D01*
X22108404Y-79059268D01*
X21597038Y-79225421D01*
X21127684Y-79487734D01*
X20718219Y-79836216D01*
X20384239Y-80257594D01*
X20138466Y-80735817D01*
X19990261Y-81252670D01*
X19945269Y-81788466D01*
X15910000Y-81788466D01*
X15910000Y-69500000D01*
X27245000Y-69500000D01*
X27335552Y-70650575D01*
X27604979Y-71772820D01*
X28046647Y-72839100D01*
X28649680Y-73823161D01*
X29399230Y-74700770D01*
X30276839Y-75450320D01*
X31260900Y-76053353D01*
X32327180Y-76495021D01*
X33449425Y-76764448D01*
X34600000Y-76855000D01*
X35750575Y-76764448D01*
X36872820Y-76495021D01*
X37939100Y-76053353D01*
X38923161Y-75450320D01*
X39800770Y-74700770D01*
X40550320Y-73823161D01*
X41153353Y-72839100D01*
X41595021Y-71772820D01*
X41864448Y-70650575D01*
X41955000Y-69500000D01*
X41864448Y-68349425D01*
X41595021Y-67227180D01*
X41153353Y-66160900D01*
X40550320Y-65176839D01*
X39800770Y-64299230D01*
X38923161Y-63549680D01*
X37939100Y-62946647D01*
X36872820Y-62504979D01*
X36852081Y-62500000D01*
X45461444Y-62500000D01*
X45465001Y-62536115D01*
X45465000Y-76213895D01*
X45461444Y-76250000D01*
X45475635Y-76394085D01*
X45517663Y-76532633D01*
X45585913Y-76660320D01*
X45677762Y-76772238D01*
X45789680Y-76864087D01*
X45917367Y-76932337D01*
X46055915Y-76974365D01*
X46200000Y-76988556D01*
X46236105Y-76985000D01*
X54413895Y-76985000D01*
X54450000Y-76988556D01*
X54486105Y-76985000D01*
X54594085Y-76974365D01*
X54732633Y-76932337D01*
X54860320Y-76864087D01*
X54972238Y-76772238D01*
X55064087Y-76660320D01*
X55132337Y-76532633D01*
X55174365Y-76394085D01*
X55188556Y-76250000D01*
X55185000Y-76213895D01*
X55185000Y-69500000D01*
X68445000Y-69500000D01*
X68535552Y-70650575D01*
X68804979Y-71772820D01*
X69246647Y-72839100D01*
X69849680Y-73823161D01*
X70599230Y-74700770D01*
X71476839Y-75450320D01*
X72460900Y-76053353D01*
X73527180Y-76495021D01*
X74649425Y-76764448D01*
X75800000Y-76855000D01*
X76950575Y-76764448D01*
X78072820Y-76495021D01*
X79139100Y-76053353D01*
X80123161Y-75450320D01*
X81000770Y-74700770D01*
X81750320Y-73823161D01*
X82353353Y-72839100D01*
X82795021Y-71772820D01*
X83064448Y-70650575D01*
X83155000Y-69500000D01*
X83064448Y-68349425D01*
X82795021Y-67227180D01*
X82353353Y-66160900D01*
X81750320Y-65176839D01*
X81000770Y-64299230D01*
X80123161Y-63549680D01*
X79139100Y-62946647D01*
X78072820Y-62504979D01*
X78052081Y-62500000D01*
X86461444Y-62500000D01*
X86465001Y-62536115D01*
X86465000Y-76213895D01*
X86461444Y-76250000D01*
X86475635Y-76394085D01*
X86517663Y-76532633D01*
X86585913Y-76660320D01*
X86677762Y-76772238D01*
X86789680Y-76864087D01*
X86917367Y-76932337D01*
X87055915Y-76974365D01*
X87200000Y-76988556D01*
X87236105Y-76985000D01*
X95413895Y-76985000D01*
X95450000Y-76988556D01*
X95486105Y-76985000D01*
X95594085Y-76974365D01*
X95732633Y-76932337D01*
X95860320Y-76864087D01*
X95972238Y-76772238D01*
X96064087Y-76660320D01*
X96132337Y-76532633D01*
X96174365Y-76394085D01*
X96188556Y-76250000D01*
X96185000Y-76213895D01*
X96185000Y-69500000D01*
X107945000Y-69500000D01*
X108035552Y-70650575D01*
X108304979Y-71772820D01*
X108746647Y-72839100D01*
X109349680Y-73823161D01*
X110099230Y-74700770D01*
X110976839Y-75450320D01*
X111960900Y-76053353D01*
X113027180Y-76495021D01*
X114149425Y-76764448D01*
X115300000Y-76855000D01*
X116450575Y-76764448D01*
X117572820Y-76495021D01*
X118639100Y-76053353D01*
X119623161Y-75450320D01*
X120500770Y-74700770D01*
X121250320Y-73823161D01*
X121853353Y-72839100D01*
X122295021Y-71772820D01*
X122564448Y-70650575D01*
X122655000Y-69500000D01*
X130845000Y-69500000D01*
X130935552Y-70650575D01*
X131204979Y-71772820D01*
X131646647Y-72839100D01*
X132249680Y-73823161D01*
X132999230Y-74700770D01*
X133876839Y-75450320D01*
X134860900Y-76053353D01*
X135927180Y-76495021D01*
X137049425Y-76764448D01*
X138200000Y-76855000D01*
X139350575Y-76764448D01*
X140472820Y-76495021D01*
X141539100Y-76053353D01*
X142523161Y-75450320D01*
X143400770Y-74700770D01*
X144150320Y-73823161D01*
X144753353Y-72839100D01*
X145195021Y-71772820D01*
X145464448Y-70650575D01*
X145555000Y-69500000D01*
X145464448Y-68349425D01*
X145195021Y-67227180D01*
X144753353Y-66160900D01*
X144150320Y-65176839D01*
X143400770Y-64299230D01*
X142523161Y-63549680D01*
X141539100Y-62946647D01*
X140472820Y-62504979D01*
X139350575Y-62235552D01*
X138200000Y-62145000D01*
X137049425Y-62235552D01*
X135927180Y-62504979D01*
X134860900Y-62946647D01*
X133876839Y-63549680D01*
X132999230Y-64299230D01*
X132249680Y-65176839D01*
X131646647Y-66160900D01*
X131204979Y-67227180D01*
X130935552Y-68349425D01*
X130845000Y-69500000D01*
X122655000Y-69500000D01*
X122564448Y-68349425D01*
X122295021Y-67227180D01*
X121853353Y-66160900D01*
X121250320Y-65176839D01*
X120500770Y-64299230D01*
X119623161Y-63549680D01*
X118639100Y-62946647D01*
X117572820Y-62504979D01*
X116450575Y-62235552D01*
X115300000Y-62145000D01*
X114149425Y-62235552D01*
X113027180Y-62504979D01*
X111960900Y-62946647D01*
X110976839Y-63549680D01*
X110099230Y-64299230D01*
X109349680Y-65176839D01*
X108746647Y-66160900D01*
X108304979Y-67227180D01*
X108035552Y-68349425D01*
X107945000Y-69500000D01*
X96185000Y-69500000D01*
X96185000Y-62536105D01*
X96188556Y-62500000D01*
X96174365Y-62355915D01*
X96132337Y-62217367D01*
X96064087Y-62089680D01*
X95972238Y-61977762D01*
X95860320Y-61885913D01*
X95732633Y-61817663D01*
X95594085Y-61775635D01*
X95486105Y-61765000D01*
X95450000Y-61761444D01*
X95413895Y-61765000D01*
X87236105Y-61765000D01*
X87200000Y-61761444D01*
X87163895Y-61765000D01*
X87055915Y-61775635D01*
X86917367Y-61817663D01*
X86789680Y-61885913D01*
X86677762Y-61977762D01*
X86585913Y-62089680D01*
X86517663Y-62217367D01*
X86475635Y-62355915D01*
X86461444Y-62500000D01*
X78052081Y-62500000D01*
X76950575Y-62235552D01*
X75800000Y-62145000D01*
X74649425Y-62235552D01*
X73527180Y-62504979D01*
X72460900Y-62946647D01*
X71476839Y-63549680D01*
X70599230Y-64299230D01*
X69849680Y-65176839D01*
X69246647Y-66160900D01*
X68804979Y-67227180D01*
X68535552Y-68349425D01*
X68445000Y-69500000D01*
X55185000Y-69500000D01*
X55185000Y-62536105D01*
X55188556Y-62500000D01*
X55174365Y-62355915D01*
X55132337Y-62217367D01*
X55064087Y-62089680D01*
X54972238Y-61977762D01*
X54860320Y-61885913D01*
X54732633Y-61817663D01*
X54594085Y-61775635D01*
X54486105Y-61765000D01*
X54450000Y-61761444D01*
X54413895Y-61765000D01*
X46236105Y-61765000D01*
X46200000Y-61761444D01*
X46163895Y-61765000D01*
X46055915Y-61775635D01*
X45917367Y-61817663D01*
X45789680Y-61885913D01*
X45677762Y-61977762D01*
X45585913Y-62089680D01*
X45517663Y-62217367D01*
X45475635Y-62355915D01*
X45461444Y-62500000D01*
X36852081Y-62500000D01*
X35750575Y-62235552D01*
X34600000Y-62145000D01*
X33449425Y-62235552D01*
X32327180Y-62504979D01*
X31260900Y-62946647D01*
X30276839Y-63549680D01*
X29399230Y-64299230D01*
X28649680Y-65176839D01*
X28046647Y-66160900D01*
X27604979Y-67227180D01*
X27335552Y-68349425D01*
X27245000Y-69500000D01*
X15910000Y-69500000D01*
X15910000Y-56288466D01*
X19945269Y-56288466D01*
X20005203Y-56822797D01*
X20167782Y-57335310D01*
X20426812Y-57806484D01*
X20772427Y-58218372D01*
X21191463Y-58555286D01*
X21667959Y-58804392D01*
X22183764Y-58956201D01*
X22719233Y-59004933D01*
X23253970Y-58948730D01*
X23767605Y-58789733D01*
X24240576Y-58533999D01*
X24654867Y-58191267D01*
X24994698Y-57774594D01*
X25247124Y-57299849D01*
X25402531Y-56785116D01*
X25451228Y-56288466D01*
X144945269Y-56288466D01*
X145005203Y-56822797D01*
X145167782Y-57335310D01*
X145426812Y-57806484D01*
X145772427Y-58218372D01*
X146191463Y-58555286D01*
X146667959Y-58804392D01*
X147183764Y-58956201D01*
X147719233Y-59004933D01*
X148253970Y-58948730D01*
X148767605Y-58789733D01*
X149240576Y-58533999D01*
X149654867Y-58191267D01*
X149994698Y-57774594D01*
X150247124Y-57299849D01*
X150402531Y-56785116D01*
X150455000Y-56250000D01*
X150453926Y-56173076D01*
X150386536Y-55639634D01*
X150216818Y-55129441D01*
X149951234Y-54661929D01*
X149599902Y-54254907D01*
X149176203Y-53923877D01*
X148696276Y-53681448D01*
X148178401Y-53536855D01*
X147642304Y-53495604D01*
X147108404Y-53559268D01*
X146597038Y-53725421D01*
X146127684Y-53987734D01*
X145718219Y-54336216D01*
X145384239Y-54757594D01*
X145138466Y-55235817D01*
X144990261Y-55752670D01*
X144945269Y-56288466D01*
X25451228Y-56288466D01*
X25455000Y-56250000D01*
X25453926Y-56173076D01*
X25386536Y-55639634D01*
X25216818Y-55129441D01*
X24951234Y-54661929D01*
X24599902Y-54254907D01*
X24176203Y-53923877D01*
X23696276Y-53681448D01*
X23178401Y-53536855D01*
X22642304Y-53495604D01*
X22108404Y-53559268D01*
X21597038Y-53725421D01*
X21127684Y-53987734D01*
X20718219Y-54336216D01*
X20384239Y-54757594D01*
X20138466Y-55235817D01*
X19990261Y-55752670D01*
X19945269Y-56288466D01*
X15910000Y-56288466D01*
X15910000Y-55534721D01*
X15975998Y-54861630D01*
X16161392Y-54247576D01*
X16462525Y-53681227D01*
X16867928Y-53184152D01*
X17362159Y-52775288D01*
X17926389Y-52470210D01*
X18539137Y-52280533D01*
X19210204Y-52210000D01*
X151165279Y-52210000D01*
X151838370Y-52275998D01*
M02*
```
