## Supplementary material for "Stimjim: open source hardware for precise electrical stimulation": Fabrication (Gerber) files for enclosure panels: panels-F_SilkS.gto

```
G04 #@! TF.GenerationSoftware,KiCad,Pcbnew,(5.1.2)-1*
G04 #@! TF.CreationDate,2019-07-07T10:58:18+03:00*
G04 #@! TF.ProjectId,panels,70616e65-6c73-42e6-9b69-6361645f7063,rev?*
G04 #@! TF.SameCoordinates,Original*
G04 #@! TF.FileFunction,Legend,Top*
G04 #@! TF.FilePolarity,Positive*
%FSLAX46Y46*%
G04 Gerber Fmt 4.6, Leading zero omitted, Abs format (unit mm)*
G04 Created by KiCad (PCBNEW (5.1.2)-1) date 2019-07-07 10:58:18*
%MOMM*%
%LPD*%
G04 APERTURE LIST*
%ADD10C,0.300000*%
%ADD11C,0.250000*%
%ADD12C,0.600000*%
%ADD13C,0.200000*%
%ADD14C,0.225000*%
G04 APERTURE END LIST*
D10*
X47228571Y-77507142D02*
X48371428Y-77507142D01*
X47800000Y-78078571D02*
X47800000Y-76935714D01*
X50228571Y-77507142D02*
X51371428Y-77507142D01*
X88728571Y-77407142D02*
X89871428Y-77407142D01*
X89300000Y-77978571D02*
X89300000Y-76835714D01*
X91728571Y-77407142D02*
X92871428Y-77407142D01*
D11*
X138295238Y-36785714D02*
X138533333Y-37452380D01*
X138771428Y-36785714D01*
X139342857Y-36452380D02*
X139438095Y-36452380D01*
X139533333Y-36500000D01*
X139580952Y-36547619D01*
X139628571Y-36642857D01*
X139676190Y-36833333D01*
X139676190Y-37071428D01*
X139628571Y-37261904D01*
X139580952Y-37357142D01*
X139533333Y-37404761D01*
X139438095Y-37452380D01*
X139342857Y-37452380D01*
X139247619Y-37404761D01*
X139200000Y-37357142D01*
X139152380Y-37261904D01*
X139104761Y-37071428D01*
X139104761Y-36833333D01*
X139152380Y-36642857D01*
X139200000Y-36547619D01*
X139247619Y-36500000D01*
X139342857Y-36452380D01*
X140104761Y-37357142D02*
X140152380Y-37404761D01*
X140104761Y-37452380D01*
X140057142Y-37404761D01*
X140104761Y-37357142D01*
X140104761Y-37452380D01*
X141104761Y-37452380D02*
X140533333Y-37452380D01*
X140819047Y-37452380D02*
X140819047Y-36452380D01*
X140723809Y-36595238D01*
X140628571Y-36690476D01*
X140533333Y-36738095D01*
X141676190Y-36880952D02*
X141580952Y-36833333D01*
X141533333Y-36785714D01*
X141485714Y-36690476D01*
X141485714Y-36642857D01*
X141533333Y-36547619D01*
X141580952Y-36500000D01*
X141676190Y-36452380D01*
X141866666Y-36452380D01*
X141961904Y-36500000D01*
X142009523Y-36547619D01*
X142057142Y-36642857D01*
X142057142Y-36690476D01*
X142009523Y-36785714D01*
X141961904Y-36833333D01*
X141866666Y-36880952D01*
X141676190Y-36880952D01*
X141580952Y-36928571D01*
X141533333Y-36976190D01*
X141485714Y-37071428D01*
X141485714Y-37261904D01*
X141533333Y-37357142D01*
X141580952Y-37404761D01*
X141676190Y-37452380D01*
X141866666Y-37452380D01*
X141961904Y-37404761D01*
X142009523Y-37357142D01*
X142057142Y-37261904D01*
X142057142Y-37071428D01*
X142009523Y-36976190D01*
X141961904Y-36928571D01*
X141866666Y-36880952D01*
D12*
X131914285Y-37307142D02*
X131914285Y-35307142D01*
X131914285Y-35592857D02*
X132057142Y-35450000D01*
X132342857Y-35307142D01*
X132771428Y-35307142D01*
X133057142Y-35450000D01*
X133200000Y-35735714D01*
X133200000Y-37307142D01*
X133200000Y-35735714D02*
X133342857Y-35450000D01*
X133628571Y-35307142D01*
X134057142Y-35307142D01*
X134342857Y-35450000D01*
X134485714Y-35735714D01*
X134485714Y-37307142D01*
X135200000Y-34750000D02*
X136700000Y-34750000D01*
X136950000Y-31500000D02*
X135200000Y-34750000D01*
X129696404Y-37769582D02*
G75*
G02X128500000Y-37749999I-596405J119582D01*
G01*
X136700000Y-33750000D02*
X136950000Y-31500000D01*
X138450000Y-33750000D02*
X136700000Y-33750000D01*
X136200000Y-37250000D02*
X138450000Y-33750000D01*
X136700000Y-34750000D02*
X136200000Y-37250000D01*
X127557142Y-34214285D02*
X127842857Y-34357142D01*
X128414285Y-34357142D01*
X128700000Y-34214285D01*
X128842857Y-33928571D01*
X128842857Y-33785714D01*
X128700000Y-33500000D01*
X128414285Y-33357142D01*
X127985714Y-33357142D01*
X127700000Y-33214285D01*
X127557142Y-32928571D01*
X127557142Y-32785714D01*
X127700000Y-32500000D01*
X127985714Y-32357142D01*
X128414285Y-32357142D01*
X128700000Y-32500000D01*
X130850000Y-32250000D02*
X130850000Y-34250000D01*
X130850000Y-35250000D02*
X130850000Y-37250000D01*
X129700000Y-37500000D02*
X129700000Y-37750000D01*
X131914285Y-34307142D02*
X131914285Y-32307142D01*
X131914285Y-32592857D02*
X132057142Y-32450000D01*
X132342857Y-32307142D01*
X132771428Y-32307142D01*
X133057142Y-32450000D01*
X133200000Y-32735714D01*
X133200000Y-34307142D01*
X133200000Y-32735714D02*
X133342857Y-32450000D01*
X133628571Y-32307142D01*
X134057142Y-32307142D01*
X134342857Y-32450000D01*
X134485714Y-32735714D01*
X134485714Y-34307142D01*
X129700000Y-34250000D02*
X129700000Y-30750000D01*
X129700000Y-35250000D02*
X129700000Y-37500000D01*
X129150000Y-31750000D02*
X130250000Y-31750000D01*
X129700000Y-34250000D02*
X129950000Y-34250000D01*
X88664285Y-59307142D02*
X88664285Y-57307142D01*
X88664285Y-57592857D02*
X88807142Y-57450000D01*
X89092857Y-57307142D01*
X89521428Y-57307142D01*
X89807142Y-57450000D01*
X89950000Y-57735714D01*
X89950000Y-59307142D01*
X89950000Y-57735714D02*
X90092857Y-57450000D01*
X90378571Y-57307142D01*
X90807142Y-57307142D01*
X91092857Y-57450000D01*
X91235714Y-57735714D01*
X91235714Y-59307142D01*
D11*
X95045238Y-58785714D02*
X95283333Y-59452380D01*
X95521428Y-58785714D01*
X96092857Y-58452380D02*
X96188095Y-58452380D01*
X96283333Y-58500000D01*
X96330952Y-58547619D01*
X96378571Y-58642857D01*
X96426190Y-58833333D01*
X96426190Y-59071428D01*
X96378571Y-59261904D01*
X96330952Y-59357142D01*
X96283333Y-59404761D01*
X96188095Y-59452380D01*
X96092857Y-59452380D01*
X95997619Y-59404761D01*
X95950000Y-59357142D01*
X95902380Y-59261904D01*
X95854761Y-59071428D01*
X95854761Y-58833333D01*
X95902380Y-58642857D01*
X95950000Y-58547619D01*
X95997619Y-58500000D01*
X96092857Y-58452380D01*
X96854761Y-59357142D02*
X96902380Y-59404761D01*
X96854761Y-59452380D01*
X96807142Y-59404761D01*
X96854761Y-59357142D01*
X96854761Y-59452380D01*
X97854761Y-59452380D02*
X97283333Y-59452380D01*
X97569047Y-59452380D02*
X97569047Y-58452380D01*
X97473809Y-58595238D01*
X97378571Y-58690476D01*
X97283333Y-58738095D01*
X98426190Y-58880952D02*
X98330952Y-58833333D01*
X98283333Y-58785714D01*
X98235714Y-58690476D01*
X98235714Y-58642857D01*
X98283333Y-58547619D01*
X98330952Y-58500000D01*
X98426190Y-58452380D01*
X98616666Y-58452380D01*
X98711904Y-58500000D01*
X98759523Y-58547619D01*
X98807142Y-58642857D01*
X98807142Y-58690476D01*
X98759523Y-58785714D01*
X98711904Y-58833333D01*
X98616666Y-58880952D01*
X98426190Y-58880952D01*
X98330952Y-58928571D01*
X98283333Y-58976190D01*
X98235714Y-59071428D01*
X98235714Y-59261904D01*
X98283333Y-59357142D01*
X98330952Y-59404761D01*
X98426190Y-59452380D01*
X98616666Y-59452380D01*
X98711904Y-59404761D01*
X98759523Y-59357142D01*
X98807142Y-59261904D01*
X98807142Y-59071428D01*
X98759523Y-58976190D01*
X98711904Y-58928571D01*
X98616666Y-58880952D01*
D12*
X84307142Y-56214285D02*
X84592857Y-56357142D01*
X85164285Y-56357142D01*
X85450000Y-56214285D01*
X85592857Y-55928571D01*
X85592857Y-55785714D01*
X85450000Y-55500000D01*
X85164285Y-55357142D01*
X84735714Y-55357142D01*
X84450000Y-55214285D01*
X84307142Y-54928571D01*
X84307142Y-54785714D01*
X84450000Y-54500000D01*
X84735714Y-54357142D01*
X85164285Y-54357142D01*
X85450000Y-54500000D01*
X88664285Y-56307142D02*
X88664285Y-54307142D01*
X88664285Y-54592857D02*
X88807142Y-54450000D01*
X89092857Y-54307142D01*
X89521428Y-54307142D01*
X89807142Y-54450000D01*
X89950000Y-54735714D01*
X89950000Y-56307142D01*
X89950000Y-54735714D02*
X90092857Y-54450000D01*
X90378571Y-54307142D01*
X90807142Y-54307142D01*
X91092857Y-54450000D01*
X91235714Y-54735714D01*
X91235714Y-56307142D01*
X87600000Y-57250000D02*
X87600000Y-59250000D01*
X87600000Y-54250000D02*
X87600000Y-56250000D01*
X86450000Y-57250000D02*
X86450000Y-59500000D01*
X86450000Y-59500000D02*
X86450000Y-59750000D01*
X86450000Y-56250000D02*
X86450000Y-52750000D01*
X85900000Y-53750000D02*
X87000000Y-53750000D01*
X86450000Y-56250000D02*
X86700000Y-56250000D01*
X86446404Y-59769582D02*
G75*
G02X85250000Y-59749999I-596405J119582D01*
G01*
X93700000Y-53500000D02*
X91950000Y-56750000D01*
X91950000Y-56750000D02*
X93450000Y-56750000D01*
X93450000Y-56750000D02*
X92950000Y-59250000D01*
X92950000Y-59250000D02*
X95200000Y-55750000D01*
X95200000Y-55750000D02*
X93450000Y-55750000D01*
X93450000Y-55750000D02*
X93700000Y-53500000D01*
D13*
X96200000Y-78750000D02*
X97700000Y-77250000D01*
X70950000Y-78750000D02*
X96200000Y-78750000D01*
X69450000Y-77250000D02*
X70950000Y-78750000D01*
X54450000Y-79250000D02*
X55950000Y-77750000D01*
X29200000Y-79250000D02*
X54450000Y-79250000D01*
X27700000Y-77750000D02*
X29200000Y-79250000D01*
D10*
X116950000Y-33250000D02*
X117021428Y-33107142D01*
X117021428Y-32892857D01*
X116950000Y-32678571D01*
X116807142Y-32535714D01*
X116664285Y-32464285D01*
X116378571Y-32392857D01*
X116164285Y-32392857D01*
X115878571Y-32464285D01*
X115735714Y-32535714D01*
X115592857Y-32678571D01*
X115521428Y-32892857D01*
X115521428Y-33035714D01*
X115592857Y-33250000D01*
X115664285Y-33321428D01*
X116164285Y-33321428D01*
X116164285Y-33035714D01*
X115521428Y-33964285D02*
X117021428Y-33964285D01*
X117021428Y-34535714D01*
X116950000Y-34678571D01*
X116878571Y-34750000D01*
X116735714Y-34821428D01*
X116521428Y-34821428D01*
X116378571Y-34750000D01*
X116307142Y-34678571D01*
X116235714Y-34535714D01*
X116235714Y-33964285D01*
X115521428Y-35464285D02*
X117021428Y-35464285D01*
X117021428Y-36464285D02*
X117021428Y-36750000D01*
X116950000Y-36892857D01*
X116807142Y-37035714D01*
X116521428Y-37107142D01*
X116021428Y-37107142D01*
X115735714Y-37035714D01*
X115592857Y-36892857D01*
X115521428Y-36750000D01*
X115521428Y-36464285D01*
X115592857Y-36321428D01*
X115735714Y-36178571D01*
X116021428Y-36107142D01*
X116521428Y-36107142D01*
X116807142Y-36178571D01*
X116950000Y-36321428D01*
X117021428Y-36464285D01*
D14*
X111425000Y-27318035D02*
X111467857Y-27222797D01*
X111467857Y-27079940D01*
X111425000Y-26937083D01*
X111339285Y-26841845D01*
X111253571Y-26794226D01*
X111082142Y-26746607D01*
X110953571Y-26746607D01*
X110782142Y-26794226D01*
X110696428Y-26841845D01*
X110610714Y-26937083D01*
X110567857Y-27079940D01*
X110567857Y-27175178D01*
X110610714Y-27318035D01*
X110653571Y-27365654D01*
X110953571Y-27365654D01*
X110953571Y-27175178D01*
X110567857Y-27794226D02*
X111467857Y-27794226D01*
X110567857Y-28365654D01*
X111467857Y-28365654D01*
X110567857Y-28841845D02*
X111467857Y-28841845D01*
X111467857Y-29079940D01*
X111425000Y-29222797D01*
X111339285Y-29318035D01*
X111253571Y-29365654D01*
X111082142Y-29413273D01*
X110953571Y-29413273D01*
X110782142Y-29365654D01*
X110696428Y-29318035D01*
X110610714Y-29222797D01*
X110567857Y-29079940D01*
X110567857Y-28841845D01*
X107760714Y-25365654D02*
X107760714Y-26127559D01*
X107417857Y-25746607D02*
X108103571Y-25746607D01*
X108317857Y-26508511D02*
X108317857Y-27127559D01*
X107975000Y-26794226D01*
X107975000Y-26937083D01*
X107932142Y-27032321D01*
X107889285Y-27079940D01*
X107803571Y-27127559D01*
X107589285Y-27127559D01*
X107503571Y-27079940D01*
X107460714Y-27032321D01*
X107417857Y-26937083D01*
X107417857Y-26651369D01*
X107460714Y-26556130D01*
X107503571Y-26508511D01*
X107503571Y-27556130D02*
X107460714Y-27603750D01*
X107417857Y-27556130D01*
X107460714Y-27508511D01*
X107503571Y-27556130D01*
X107417857Y-27556130D01*
X108317857Y-27937083D02*
X108317857Y-28556130D01*
X107975000Y-28222797D01*
X107975000Y-28365654D01*
X107932142Y-28460892D01*
X107889285Y-28508511D01*
X107803571Y-28556130D01*
X107589285Y-28556130D01*
X107503571Y-28508511D01*
X107460714Y-28460892D01*
X107417857Y-28365654D01*
X107417857Y-28079940D01*
X107460714Y-27984702D01*
X107503571Y-27937083D01*
X108317857Y-28841845D02*
X107417857Y-29175178D01*
X108317857Y-29508511D01*
X105167857Y-28127559D02*
X105167857Y-28222797D01*
X105125000Y-28318035D01*
X105082142Y-28365654D01*
X104996428Y-28413273D01*
X104825000Y-28460892D01*
X104610714Y-28460892D01*
X104439285Y-28413273D01*
X104353571Y-28365654D01*
X104310714Y-28318035D01*
X104267857Y-28222797D01*
X104267857Y-28127559D01*
X104310714Y-28032321D01*
X104353571Y-27984702D01*
X104439285Y-27937083D01*
X104610714Y-27889464D01*
X104825000Y-27889464D01*
X104996428Y-27937083D01*
X105082142Y-27984702D01*
X105125000Y-28032321D01*
X105167857Y-28127559D01*
X105167857Y-29079940D02*
X105167857Y-29175178D01*
X105125000Y-29270416D01*
X105082142Y-29318035D01*
X104996428Y-29365654D01*
X104825000Y-29413273D01*
X104610714Y-29413273D01*
X104439285Y-29365654D01*
X104353571Y-29318035D01*
X104310714Y-29270416D01*
X104267857Y-29175178D01*
X104267857Y-29079940D01*
X104310714Y-28984702D01*
X104353571Y-28937083D01*
X104439285Y-28889464D01*
X104610714Y-28841845D01*
X104825000Y-28841845D01*
X104996428Y-28889464D01*
X105082142Y-28937083D01*
X105125000Y-28984702D01*
X105167857Y-29079940D01*
X102017857Y-28127559D02*
X102017857Y-28222797D01*
X101975000Y-28318035D01*
X101932142Y-28365654D01*
X101846428Y-28413273D01*
X101675000Y-28460892D01*
X101460714Y-28460892D01*
X101289285Y-28413273D01*
X101203571Y-28365654D01*
X101160714Y-28318035D01*
X101117857Y-28222797D01*
X101117857Y-28127559D01*
X101160714Y-28032321D01*
X101203571Y-27984702D01*
X101289285Y-27937083D01*
X101460714Y-27889464D01*
X101675000Y-27889464D01*
X101846428Y-27937083D01*
X101932142Y-27984702D01*
X101975000Y-28032321D01*
X102017857Y-28127559D01*
X101117857Y-29413273D02*
X101117857Y-28841845D01*
X101117857Y-29127559D02*
X102017857Y-29127559D01*
X101889285Y-29032321D01*
X101803571Y-28937083D01*
X101760714Y-28841845D01*
X98867857Y-28127559D02*
X98867857Y-28222797D01*
X98825000Y-28318035D01*
X98782142Y-28365654D01*
X98696428Y-28413273D01*
X98525000Y-28460892D01*
X98310714Y-28460892D01*
X98139285Y-28413273D01*
X98053571Y-28365654D01*
X98010714Y-28318035D01*
X97967857Y-28222797D01*
X97967857Y-28127559D01*
X98010714Y-28032321D01*
X98053571Y-27984702D01*
X98139285Y-27937083D01*
X98310714Y-27889464D01*
X98525000Y-27889464D01*
X98696428Y-27937083D01*
X98782142Y-27984702D01*
X98825000Y-28032321D01*
X98867857Y-28127559D01*
X98782142Y-28841845D02*
X98825000Y-28889464D01*
X98867857Y-28984702D01*
X98867857Y-29222797D01*
X98825000Y-29318035D01*
X98782142Y-29365654D01*
X98696428Y-29413273D01*
X98610714Y-29413273D01*
X98482142Y-29365654D01*
X97967857Y-28794226D01*
X97967857Y-29413273D01*
X95717857Y-28127559D02*
X95717857Y-28222797D01*
X95675000Y-28318035D01*
X95632142Y-28365654D01*
X95546428Y-28413273D01*
X95375000Y-28460892D01*
X95160714Y-28460892D01*
X94989285Y-28413273D01*
X94903571Y-28365654D01*
X94860714Y-28318035D01*
X94817857Y-28222797D01*
X94817857Y-28127559D01*
X94860714Y-28032321D01*
X94903571Y-27984702D01*
X94989285Y-27937083D01*
X95160714Y-27889464D01*
X95375000Y-27889464D01*
X95546428Y-27937083D01*
X95632142Y-27984702D01*
X95675000Y-28032321D01*
X95717857Y-28127559D01*
X95717857Y-28794226D02*
X95717857Y-29413273D01*
X95375000Y-29079940D01*
X95375000Y-29222797D01*
X95332142Y-29318035D01*
X95289285Y-29365654D01*
X95203571Y-29413273D01*
X94989285Y-29413273D01*
X94903571Y-29365654D01*
X94860714Y-29318035D01*
X94817857Y-29222797D01*
X94817857Y-28937083D01*
X94860714Y-28841845D01*
X94903571Y-28794226D01*
X92567857Y-28127559D02*
X92567857Y-28222797D01*
X92525000Y-28318035D01*
X92482142Y-28365654D01*
X92396428Y-28413273D01*
X92225000Y-28460892D01*
X92010714Y-28460892D01*
X91839285Y-28413273D01*
X91753571Y-28365654D01*
X91710714Y-28318035D01*
X91667857Y-28222797D01*
X91667857Y-28127559D01*
X91710714Y-28032321D01*
X91753571Y-27984702D01*
X91839285Y-27937083D01*
X92010714Y-27889464D01*
X92225000Y-27889464D01*
X92396428Y-27937083D01*
X92482142Y-27984702D01*
X92525000Y-28032321D01*
X92567857Y-28127559D01*
X92267857Y-29318035D02*
X91667857Y-29318035D01*
X92610714Y-29079940D02*
X91967857Y-28841845D01*
X91967857Y-29460892D01*
X89417857Y-28127559D02*
X89417857Y-28222797D01*
X89375000Y-28318035D01*
X89332142Y-28365654D01*
X89246428Y-28413273D01*
X89075000Y-28460892D01*
X88860714Y-28460892D01*
X88689285Y-28413273D01*
X88603571Y-28365654D01*
X88560714Y-28318035D01*
X88517857Y-28222797D01*
X88517857Y-28127559D01*
X88560714Y-28032321D01*
X88603571Y-27984702D01*
X88689285Y-27937083D01*
X88860714Y-27889464D01*
X89075000Y-27889464D01*
X89246428Y-27937083D01*
X89332142Y-27984702D01*
X89375000Y-28032321D01*
X89417857Y-28127559D01*
X89417857Y-29365654D02*
X89417857Y-28889464D01*
X88989285Y-28841845D01*
X89032142Y-28889464D01*
X89075000Y-28984702D01*
X89075000Y-29222797D01*
X89032142Y-29318035D01*
X88989285Y-29365654D01*
X88903571Y-29413273D01*
X88689285Y-29413273D01*
X88603571Y-29365654D01*
X88560714Y-29318035D01*
X88517857Y-29222797D01*
X88517857Y-28984702D01*
X88560714Y-28889464D01*
X88603571Y-28841845D01*
X89582142Y-41289107D02*
X89582142Y-41860535D01*
X89582142Y-41574821D02*
X88682142Y-41574821D01*
X88810714Y-41670059D01*
X88896428Y-41765297D01*
X88939285Y-41860535D01*
X89582142Y-40336726D02*
X89582142Y-40908154D01*
X89582142Y-40622440D02*
X88682142Y-40622440D01*
X88810714Y-40717678D01*
X88896428Y-40812916D01*
X88939285Y-40908154D01*
X92732142Y-41289107D02*
X92732142Y-41860535D01*
X92732142Y-41574821D02*
X91832142Y-41574821D01*
X91960714Y-41670059D01*
X92046428Y-41765297D01*
X92089285Y-41860535D01*
X91832142Y-40670059D02*
X91832142Y-40574821D01*
X91875000Y-40479583D01*
X91917857Y-40431964D01*
X92003571Y-40384345D01*
X92175000Y-40336726D01*
X92389285Y-40336726D01*
X92560714Y-40384345D01*
X92646428Y-40431964D01*
X92689285Y-40479583D01*
X92732142Y-40574821D01*
X92732142Y-40670059D01*
X92689285Y-40765297D01*
X92646428Y-40812916D01*
X92560714Y-40860535D01*
X92389285Y-40908154D01*
X92175000Y-40908154D01*
X92003571Y-40860535D01*
X91917857Y-40812916D01*
X91875000Y-40765297D01*
X91832142Y-40670059D01*
X94982142Y-41622440D02*
X94982142Y-41527202D01*
X95025000Y-41431964D01*
X95067857Y-41384345D01*
X95153571Y-41336726D01*
X95325000Y-41289107D01*
X95539285Y-41289107D01*
X95710714Y-41336726D01*
X95796428Y-41384345D01*
X95839285Y-41431964D01*
X95882142Y-41527202D01*
X95882142Y-41622440D01*
X95839285Y-41717678D01*
X95796428Y-41765297D01*
X95710714Y-41812916D01*
X95539285Y-41860535D01*
X95325000Y-41860535D01*
X95153571Y-41812916D01*
X95067857Y-41765297D01*
X95025000Y-41717678D01*
X94982142Y-41622440D01*
X95882142Y-40812916D02*
X95882142Y-40622440D01*
X95839285Y-40527202D01*
X95796428Y-40479583D01*
X95667857Y-40384345D01*
X95496428Y-40336726D01*
X95153571Y-40336726D01*
X95067857Y-40384345D01*
X95025000Y-40431964D01*
X94982142Y-40527202D01*
X94982142Y-40717678D01*
X95025000Y-40812916D01*
X95067857Y-40860535D01*
X95153571Y-40908154D01*
X95367857Y-40908154D01*
X95453571Y-40860535D01*
X95496428Y-40812916D01*
X95539285Y-40717678D01*
X95539285Y-40527202D01*
X95496428Y-40431964D01*
X95453571Y-40384345D01*
X95367857Y-40336726D01*
X98132142Y-41622440D02*
X98132142Y-41527202D01*
X98175000Y-41431964D01*
X98217857Y-41384345D01*
X98303571Y-41336726D01*
X98475000Y-41289107D01*
X98689285Y-41289107D01*
X98860714Y-41336726D01*
X98946428Y-41384345D01*
X98989285Y-41431964D01*
X99032142Y-41527202D01*
X99032142Y-41622440D01*
X98989285Y-41717678D01*
X98946428Y-41765297D01*
X98860714Y-41812916D01*
X98689285Y-41860535D01*
X98475000Y-41860535D01*
X98303571Y-41812916D01*
X98217857Y-41765297D01*
X98175000Y-41717678D01*
X98132142Y-41622440D01*
X98517857Y-40717678D02*
X98475000Y-40812916D01*
X98432142Y-40860535D01*
X98346428Y-40908154D01*
X98303571Y-40908154D01*
X98217857Y-40860535D01*
X98175000Y-40812916D01*
X98132142Y-40717678D01*
X98132142Y-40527202D01*
X98175000Y-40431964D01*
X98217857Y-40384345D01*
X98303571Y-40336726D01*
X98346428Y-40336726D01*
X98432142Y-40384345D01*
X98475000Y-40431964D01*
X98517857Y-40527202D01*
X98517857Y-40717678D01*
X98560714Y-40812916D01*
X98603571Y-40860535D01*
X98689285Y-40908154D01*
X98860714Y-40908154D01*
X98946428Y-40860535D01*
X98989285Y-40812916D01*
X99032142Y-40717678D01*
X99032142Y-40527202D01*
X98989285Y-40431964D01*
X98946428Y-40384345D01*
X98860714Y-40336726D01*
X98689285Y-40336726D01*
X98603571Y-40384345D01*
X98560714Y-40431964D01*
X98517857Y-40527202D01*
X101282142Y-41622440D02*
X101282142Y-41527202D01*
X101325000Y-41431964D01*
X101367857Y-41384345D01*
X101453571Y-41336726D01*
X101625000Y-41289107D01*
X101839285Y-41289107D01*
X102010714Y-41336726D01*
X102096428Y-41384345D01*
X102139285Y-41431964D01*
X102182142Y-41527202D01*
X102182142Y-41622440D01*
X102139285Y-41717678D01*
X102096428Y-41765297D01*
X102010714Y-41812916D01*
X101839285Y-41860535D01*
X101625000Y-41860535D01*
X101453571Y-41812916D01*
X101367857Y-41765297D01*
X101325000Y-41717678D01*
X101282142Y-41622440D01*
X101282142Y-40955773D02*
X101282142Y-40289107D01*
X102182142Y-40717678D01*
X104432142Y-41622440D02*
X104432142Y-41527202D01*
X104475000Y-41431964D01*
X104517857Y-41384345D01*
X104603571Y-41336726D01*
X104775000Y-41289107D01*
X104989285Y-41289107D01*
X105160714Y-41336726D01*
X105246428Y-41384345D01*
X105289285Y-41431964D01*
X105332142Y-41527202D01*
X105332142Y-41622440D01*
X105289285Y-41717678D01*
X105246428Y-41765297D01*
X105160714Y-41812916D01*
X104989285Y-41860535D01*
X104775000Y-41860535D01*
X104603571Y-41812916D01*
X104517857Y-41765297D01*
X104475000Y-41717678D01*
X104432142Y-41622440D01*
X104432142Y-40431964D02*
X104432142Y-40622440D01*
X104475000Y-40717678D01*
X104517857Y-40765297D01*
X104646428Y-40860535D01*
X104817857Y-40908154D01*
X105160714Y-40908154D01*
X105246428Y-40860535D01*
X105289285Y-40812916D01*
X105332142Y-40717678D01*
X105332142Y-40527202D01*
X105289285Y-40431964D01*
X105246428Y-40384345D01*
X105160714Y-40336726D01*
X104946428Y-40336726D01*
X104860714Y-40384345D01*
X104817857Y-40431964D01*
X104775000Y-40527202D01*
X104775000Y-40717678D01*
X104817857Y-40812916D01*
X104860714Y-40860535D01*
X104946428Y-40908154D01*
X107625000Y-42431964D02*
X107582142Y-42527202D01*
X107582142Y-42670059D01*
X107625000Y-42812916D01*
X107710714Y-42908154D01*
X107796428Y-42955773D01*
X107967857Y-43003392D01*
X108096428Y-43003392D01*
X108267857Y-42955773D01*
X108353571Y-42908154D01*
X108439285Y-42812916D01*
X108482142Y-42670059D01*
X108482142Y-42574821D01*
X108439285Y-42431964D01*
X108396428Y-42384345D01*
X108096428Y-42384345D01*
X108096428Y-42574821D01*
X108482142Y-41955773D02*
X107582142Y-41955773D01*
X108482142Y-41384345D01*
X107582142Y-41384345D01*
X108482142Y-40908154D02*
X107582142Y-40908154D01*
X107582142Y-40670059D01*
X107625000Y-40527202D01*
X107710714Y-40431964D01*
X107796428Y-40384345D01*
X107967857Y-40336726D01*
X108096428Y-40336726D01*
X108267857Y-40384345D01*
X108353571Y-40431964D01*
X108439285Y-40527202D01*
X108482142Y-40670059D01*
X108482142Y-40908154D01*
X110732142Y-43908154D02*
X111632142Y-43574821D01*
X110732142Y-43241488D01*
X110732142Y-42908154D02*
X111460714Y-42908154D01*
X111546428Y-42860535D01*
X111589285Y-42812916D01*
X111632142Y-42717678D01*
X111632142Y-42527202D01*
X111589285Y-42431964D01*
X111546428Y-42384345D01*
X111460714Y-42336726D01*
X110732142Y-42336726D01*
X111589285Y-41908154D02*
X111632142Y-41765297D01*
X111632142Y-41527202D01*
X111589285Y-41431964D01*
X111546428Y-41384345D01*
X111460714Y-41336726D01*
X111375000Y-41336726D01*
X111289285Y-41384345D01*
X111246428Y-41431964D01*
X111203571Y-41527202D01*
X111160714Y-41717678D01*
X111117857Y-41812916D01*
X111075000Y-41860535D01*
X110989285Y-41908154D01*
X110903571Y-41908154D01*
X110817857Y-41860535D01*
X110775000Y-41812916D01*
X110732142Y-41717678D01*
X110732142Y-41479583D01*
X110775000Y-41336726D01*
X111160714Y-40574821D02*
X111203571Y-40431964D01*
X111246428Y-40384345D01*
X111332142Y-40336726D01*
X111460714Y-40336726D01*
X111546428Y-40384345D01*
X111589285Y-40431964D01*
X111632142Y-40527202D01*
X111632142Y-40908154D01*
X110732142Y-40908154D01*
X110732142Y-40574821D01*
X110775000Y-40479583D01*
X110817857Y-40431964D01*
X110903571Y-40384345D01*
X110989285Y-40384345D01*
X111075000Y-40431964D01*
X111117857Y-40479583D01*
X111160714Y-40574821D01*
X111160714Y-40908154D01*
D10*
X82700000Y-36500000D02*
X82628571Y-36642857D01*
X82628571Y-36857142D01*
X82700000Y-37071428D01*
X82842857Y-37214285D01*
X82985714Y-37285714D01*
X83271428Y-37357142D01*
X83485714Y-37357142D01*
X83771428Y-37285714D01*
X83914285Y-37214285D01*
X84057142Y-37071428D01*
X84128571Y-36857142D01*
X84128571Y-36714285D01*
X84057142Y-36500000D01*
X83985714Y-36428571D01*
X83485714Y-36428571D01*
X83485714Y-36714285D01*
X84128571Y-35785714D02*
X82628571Y-35785714D01*
X82628571Y-35214285D01*
X82700000Y-35071428D01*
X82771428Y-35000000D01*
X82914285Y-34928571D01*
X83128571Y-34928571D01*
X83271428Y-35000000D01*
X83342857Y-35071428D01*
X83414285Y-35214285D01*
X83414285Y-35785714D01*
X84128571Y-34285714D02*
X82628571Y-34285714D01*
X82628571Y-33285714D02*
X82628571Y-33000000D01*
X82700000Y-32857142D01*
X82842857Y-32714285D01*
X83128571Y-32642857D01*
X83628571Y-32642857D01*
X83914285Y-32714285D01*
X84057142Y-32857142D01*
X84128571Y-33000000D01*
X84128571Y-33285714D01*
X84057142Y-33428571D01*
X83914285Y-33571428D01*
X83628571Y-33642857D01*
X83128571Y-33642857D01*
X82842857Y-33571428D01*
X82700000Y-33428571D01*
X82628571Y-33285714D01*
X44771428Y-33178571D02*
X44771428Y-31678571D01*
X45342857Y-31678571D01*
X45485714Y-31750000D01*
X45557142Y-31821428D01*
X45628571Y-31964285D01*
X45628571Y-32178571D01*
X45557142Y-32321428D01*
X45485714Y-32392857D01*
X45342857Y-32464285D01*
X44771428Y-32464285D01*
X47128571Y-33178571D02*
X46628571Y-32464285D01*
X46271428Y-33178571D02*
X46271428Y-31678571D01*
X46842857Y-31678571D01*
X46985714Y-31750000D01*
X47057142Y-31821428D01*
X47128571Y-31964285D01*
X47128571Y-32178571D01*
X47057142Y-32321428D01*
X46985714Y-32392857D01*
X46842857Y-32464285D01*
X46271428Y-32464285D01*
X48057142Y-31678571D02*
X48342857Y-31678571D01*
X48485714Y-31750000D01*
X48628571Y-31892857D01*
X48700000Y-32178571D01*
X48700000Y-32678571D01*
X48628571Y-32964285D01*
X48485714Y-33107142D01*
X48342857Y-33178571D01*
X48057142Y-33178571D01*
X47914285Y-33107142D01*
X47771428Y-32964285D01*
X47700000Y-32678571D01*
X47700000Y-32178571D01*
X47771428Y-31892857D01*
X47914285Y-31750000D01*
X48057142Y-31678571D01*
X50128571Y-31750000D02*
X49985714Y-31678571D01*
X49771428Y-31678571D01*
X49557142Y-31750000D01*
X49414285Y-31892857D01*
X49342857Y-32035714D01*
X49271428Y-32321428D01*
X49271428Y-32535714D01*
X49342857Y-32821428D01*
X49414285Y-32964285D01*
X49557142Y-33107142D01*
X49771428Y-33178571D01*
X49914285Y-33178571D01*
X50128571Y-33107142D01*
X50200000Y-33035714D01*
X50200000Y-32535714D01*
X49914285Y-32535714D01*
X51700000Y-33178571D02*
X51200000Y-32464285D01*
X50842857Y-33178571D02*
X50842857Y-31678571D01*
X51414285Y-31678571D01*
X51557142Y-31750000D01*
X51628571Y-31821428D01*
X51700000Y-31964285D01*
X51700000Y-32178571D01*
X51628571Y-32321428D01*
X51557142Y-32392857D01*
X51414285Y-32464285D01*
X50842857Y-32464285D01*
X52271428Y-32750000D02*
X52985714Y-32750000D01*
X52128571Y-33178571D02*
X52628571Y-31678571D01*
X53128571Y-33178571D01*
X53628571Y-33178571D02*
X53628571Y-31678571D01*
X54128571Y-32750000D01*
X54628571Y-31678571D01*
X54628571Y-33178571D01*
X33557142Y-22428571D02*
X33557142Y-23642857D01*
X33628571Y-23785714D01*
X33700000Y-23857142D01*
X33842857Y-23928571D01*
X34128571Y-23928571D01*
X34271428Y-23857142D01*
X34342857Y-23785714D01*
X34414285Y-23642857D01*
X34414285Y-22428571D01*
X35057142Y-23857142D02*
X35271428Y-23928571D01*
X35628571Y-23928571D01*
X35771428Y-23857142D01*
X35842857Y-23785714D01*
X35914285Y-23642857D01*
X35914285Y-23500000D01*
X35842857Y-23357142D01*
X35771428Y-23285714D01*
X35628571Y-23214285D01*
X35342857Y-23142857D01*
X35200000Y-23071428D01*
X35128571Y-23000000D01*
X35057142Y-22857142D01*
X35057142Y-22714285D01*
X35128571Y-22571428D01*
X35200000Y-22500000D01*
X35342857Y-22428571D01*
X35700000Y-22428571D01*
X35914285Y-22500000D01*
X37057142Y-23142857D02*
X37271428Y-23214285D01*
X37342857Y-23285714D01*
X37414285Y-23428571D01*
X37414285Y-23642857D01*
X37342857Y-23785714D01*
X37271428Y-23857142D01*
X37128571Y-23928571D01*
X36557142Y-23928571D01*
X36557142Y-22428571D01*
X37057142Y-22428571D01*
X37200000Y-22500000D01*
X37271428Y-22571428D01*
X37342857Y-22714285D01*
X37342857Y-22857142D01*
X37271428Y-23000000D01*
X37200000Y-23071428D01*
X37057142Y-23142857D01*
X36557142Y-23142857D01*
D13*
X75200000Y-31000000D02*
X76200000Y-32000000D01*
X59450000Y-31000000D02*
X75200000Y-31000000D01*
X58450000Y-32000000D02*
X59450000Y-31000000D01*
D11*
X60342857Y-32202380D02*
X60533333Y-32202380D01*
X60628571Y-32250000D01*
X60723809Y-32345238D01*
X60771428Y-32535714D01*
X60771428Y-32869047D01*
X60723809Y-33059523D01*
X60628571Y-33154761D01*
X60533333Y-33202380D01*
X60342857Y-33202380D01*
X60247619Y-33154761D01*
X60152380Y-33059523D01*
X60104761Y-32869047D01*
X60104761Y-32535714D01*
X60152380Y-32345238D01*
X60247619Y-32250000D01*
X60342857Y-32202380D01*
X61200000Y-32202380D02*
X61200000Y-33011904D01*
X61247619Y-33107142D01*
X61295238Y-33154761D01*
X61390476Y-33202380D01*
X61580952Y-33202380D01*
X61676190Y-33154761D01*
X61723809Y-33107142D01*
X61771428Y-33011904D01*
X61771428Y-32202380D01*
X62104761Y-32202380D02*
X62676190Y-32202380D01*
X62390476Y-33202380D02*
X62390476Y-32202380D01*
X63961904Y-32202380D02*
X64057142Y-32202380D01*
X64152380Y-32250000D01*
X64200000Y-32297619D01*
X64247619Y-32392857D01*
X64295238Y-32583333D01*
X64295238Y-32821428D01*
X64247619Y-33011904D01*
X64200000Y-33107142D01*
X64152380Y-33154761D01*
X64057142Y-33202380D01*
X63961904Y-33202380D01*
X63866666Y-33154761D01*
X63819047Y-33107142D01*
X63771428Y-33011904D01*
X63723809Y-32821428D01*
X63723809Y-32583333D01*
X63771428Y-32392857D01*
X63819047Y-32297619D01*
X63866666Y-32250000D01*
X63961904Y-32202380D01*
X70592857Y-32202380D02*
X70783333Y-32202380D01*
X70878571Y-32250000D01*
X70973809Y-32345238D01*
X71021428Y-32535714D01*
X71021428Y-32869047D01*
X70973809Y-33059523D01*
X70878571Y-33154761D01*
X70783333Y-33202380D01*
X70592857Y-33202380D01*
X70497619Y-33154761D01*
X70402380Y-33059523D01*
X70354761Y-32869047D01*
X70354761Y-32535714D01*
X70402380Y-32345238D01*
X70497619Y-32250000D01*
X70592857Y-32202380D01*
X71450000Y-32202380D02*
X71450000Y-33011904D01*
X71497619Y-33107142D01*
X71545238Y-33154761D01*
X71640476Y-33202380D01*
X71830952Y-33202380D01*
X71926190Y-33154761D01*
X71973809Y-33107142D01*
X72021428Y-33011904D01*
X72021428Y-32202380D01*
X72354761Y-32202380D02*
X72926190Y-32202380D01*
X72640476Y-33202380D02*
X72640476Y-32202380D01*
X74545238Y-33202380D02*
X73973809Y-33202380D01*
X74259523Y-33202380D02*
X74259523Y-32202380D01*
X74164285Y-32345238D01*
X74069047Y-32440476D01*
X73973809Y-32488095D01*
X58711904Y-29904761D02*
X58854761Y-29952380D01*
X59092857Y-29952380D01*
X59188095Y-29904761D01*
X59235714Y-29857142D01*
X59283333Y-29761904D01*
X59283333Y-29666666D01*
X59235714Y-29571428D01*
X59188095Y-29523809D01*
X59092857Y-29476190D01*
X58902380Y-29428571D01*
X58807142Y-29380952D01*
X58759523Y-29333333D01*
X58711904Y-29238095D01*
X58711904Y-29142857D01*
X58759523Y-29047619D01*
X58807142Y-29000000D01*
X58902380Y-28952380D01*
X59140476Y-28952380D01*
X59283333Y-29000000D01*
X59569047Y-29285714D02*
X59949999Y-29285714D01*
X59711904Y-28952380D02*
X59711904Y-29809523D01*
X59759523Y-29904761D01*
X59854761Y-29952380D01*
X59949999Y-29952380D01*
X60283333Y-29952380D02*
X60283333Y-29285714D01*
X60283333Y-28952380D02*
X60235714Y-29000000D01*
X60283333Y-29047619D01*
X60330952Y-29000000D01*
X60283333Y-28952380D01*
X60283333Y-29047619D01*
X60759523Y-29952380D02*
X60759523Y-29285714D01*
X60759523Y-29380952D02*
X60807142Y-29333333D01*
X60902380Y-29285714D01*
X61045238Y-29285714D01*
X61140476Y-29333333D01*
X61188095Y-29428571D01*
X61188095Y-29952380D01*
X61188095Y-29428571D02*
X61235714Y-29333333D01*
X61330952Y-29285714D01*
X61473809Y-29285714D01*
X61569047Y-29333333D01*
X61616666Y-29428571D01*
X61616666Y-29952380D01*
X62521428Y-29285714D02*
X62521428Y-29952380D01*
X62092857Y-29285714D02*
X62092857Y-29809523D01*
X62140476Y-29904761D01*
X62235714Y-29952380D01*
X62378571Y-29952380D01*
X62473809Y-29904761D01*
X62521428Y-29857142D01*
X63140476Y-29952380D02*
X63045238Y-29904761D01*
X62997619Y-29809523D01*
X62997619Y-28952380D01*
X63949999Y-29952380D02*
X63949999Y-29428571D01*
X63902380Y-29333333D01*
X63807142Y-29285714D01*
X63616666Y-29285714D01*
X63521428Y-29333333D01*
X63949999Y-29904761D02*
X63854761Y-29952380D01*
X63616666Y-29952380D01*
X63521428Y-29904761D01*
X63473809Y-29809523D01*
X63473809Y-29714285D01*
X63521428Y-29619047D01*
X63616666Y-29571428D01*
X63854761Y-29571428D01*
X63949999Y-29523809D01*
X64283333Y-29285714D02*
X64664285Y-29285714D01*
X64426190Y-28952380D02*
X64426190Y-29809523D01*
X64473809Y-29904761D01*
X64569047Y-29952380D01*
X64664285Y-29952380D01*
X64997619Y-29952380D02*
X64997619Y-29285714D01*
X64997619Y-28952380D02*
X64949999Y-29000000D01*
X64997619Y-29047619D01*
X65045238Y-29000000D01*
X64997619Y-28952380D01*
X64997619Y-29047619D01*
X65616666Y-29952380D02*
X65521428Y-29904761D01*
X65473809Y-29857142D01*
X65426190Y-29761904D01*
X65426190Y-29476190D01*
X65473809Y-29380952D01*
X65521428Y-29333333D01*
X65616666Y-29285714D01*
X65759523Y-29285714D01*
X65854761Y-29333333D01*
X65902380Y-29380952D01*
X65949999Y-29476190D01*
X65949999Y-29761904D01*
X65902380Y-29857142D01*
X65854761Y-29904761D01*
X65759523Y-29952380D01*
X65616666Y-29952380D01*
X66378571Y-29285714D02*
X66378571Y-29952380D01*
X66378571Y-29380952D02*
X66426190Y-29333333D01*
X66521428Y-29285714D01*
X66664285Y-29285714D01*
X66759523Y-29333333D01*
X66807142Y-29428571D01*
X66807142Y-29952380D01*
X68045238Y-29952380D02*
X68045238Y-29285714D01*
X68045238Y-28952380D02*
X67997619Y-29000000D01*
X68045238Y-29047619D01*
X68092857Y-29000000D01*
X68045238Y-28952380D01*
X68045238Y-29047619D01*
X68521428Y-29285714D02*
X68521428Y-29952380D01*
X68521428Y-29380952D02*
X68569047Y-29333333D01*
X68664285Y-29285714D01*
X68807142Y-29285714D01*
X68902380Y-29333333D01*
X68950000Y-29428571D01*
X68950000Y-29952380D01*
X70188095Y-29285714D02*
X70188095Y-30285714D01*
X70188095Y-29333333D02*
X70283333Y-29285714D01*
X70473809Y-29285714D01*
X70569047Y-29333333D01*
X70616666Y-29380952D01*
X70664285Y-29476190D01*
X70664285Y-29761904D01*
X70616666Y-29857142D01*
X70569047Y-29904761D01*
X70473809Y-29952380D01*
X70283333Y-29952380D01*
X70188095Y-29904761D01*
X71092857Y-29952380D02*
X71092857Y-29285714D01*
X71092857Y-29476190D02*
X71140476Y-29380952D01*
X71188095Y-29333333D01*
X71283333Y-29285714D01*
X71378571Y-29285714D01*
X71854761Y-29952380D02*
X71759523Y-29904761D01*
X71711904Y-29857142D01*
X71664285Y-29761904D01*
X71664285Y-29476190D01*
X71711904Y-29380952D01*
X71759523Y-29333333D01*
X71854761Y-29285714D01*
X71997619Y-29285714D01*
X72092857Y-29333333D01*
X72140476Y-29380952D01*
X72188095Y-29476190D01*
X72188095Y-29761904D01*
X72140476Y-29857142D01*
X72092857Y-29904761D01*
X71997619Y-29952380D01*
X71854761Y-29952380D01*
X73045238Y-29285714D02*
X73045238Y-30095238D01*
X72997619Y-30190476D01*
X72950000Y-30238095D01*
X72854761Y-30285714D01*
X72711904Y-30285714D01*
X72616666Y-30238095D01*
X73045238Y-29904761D02*
X72950000Y-29952380D01*
X72759523Y-29952380D01*
X72664285Y-29904761D01*
X72616666Y-29857142D01*
X72569047Y-29761904D01*
X72569047Y-29476190D01*
X72616666Y-29380952D01*
X72664285Y-29333333D01*
X72759523Y-29285714D01*
X72950000Y-29285714D01*
X73045238Y-29333333D01*
X73521428Y-29952380D02*
X73521428Y-29285714D01*
X73521428Y-29476190D02*
X73569047Y-29380952D01*
X73616666Y-29333333D01*
X73711904Y-29285714D01*
X73807142Y-29285714D01*
X74521428Y-29904761D02*
X74426190Y-29952380D01*
X74235714Y-29952380D01*
X74140476Y-29904761D01*
X74092857Y-29809523D01*
X74092857Y-29428571D01*
X74140476Y-29333333D01*
X74235714Y-29285714D01*
X74426190Y-29285714D01*
X74521428Y-29333333D01*
X74569047Y-29428571D01*
X74569047Y-29523809D01*
X74092857Y-29619047D01*
X74950000Y-29904761D02*
X75045238Y-29952380D01*
X75235714Y-29952380D01*
X75330952Y-29904761D01*
X75378571Y-29809523D01*
X75378571Y-29761904D01*
X75330952Y-29666666D01*
X75235714Y-29619047D01*
X75092857Y-29619047D01*
X74997619Y-29571428D01*
X74950000Y-29476190D01*
X74950000Y-29428571D01*
X74997619Y-29333333D01*
X75092857Y-29285714D01*
X75235714Y-29285714D01*
X75330952Y-29333333D01*
X75759523Y-29904761D02*
X75854761Y-29952380D01*
X76045238Y-29952380D01*
X76140476Y-29904761D01*
X76188095Y-29809523D01*
X76188095Y-29761904D01*
X76140476Y-29666666D01*
X76045238Y-29619047D01*
X75902380Y-29619047D01*
X75807142Y-29571428D01*
X75759523Y-29476190D01*
X75759523Y-29428571D01*
X75807142Y-29333333D01*
X75902380Y-29285714D01*
X76045238Y-29285714D01*
X76140476Y-29333333D01*
D10*
X134271428Y-79678571D02*
X134271428Y-78178571D01*
X134985714Y-79678571D02*
X134985714Y-78178571D01*
X135842857Y-79678571D01*
X135842857Y-78178571D01*
X136557142Y-79678571D02*
X136557142Y-78178571D01*
X137128571Y-78178571D01*
X137271428Y-78250000D01*
X137342857Y-78321428D01*
X137414285Y-78464285D01*
X137414285Y-78678571D01*
X137342857Y-78821428D01*
X137271428Y-78892857D01*
X137128571Y-78964285D01*
X136557142Y-78964285D01*
X138057142Y-78178571D02*
X138057142Y-79392857D01*
X138128571Y-79535714D01*
X138200000Y-79607142D01*
X138342857Y-79678571D01*
X138628571Y-79678571D01*
X138771428Y-79607142D01*
X138842857Y-79535714D01*
X138914285Y-79392857D01*
X138914285Y-78178571D01*
X139414285Y-78178571D02*
X140271428Y-78178571D01*
X139842857Y-79678571D02*
X139842857Y-78178571D01*
X142700000Y-79678571D02*
X141842857Y-79678571D01*
X142271428Y-79678571D02*
X142271428Y-78178571D01*
X142128571Y-78392857D01*
X141985714Y-78535714D01*
X141842857Y-78607142D01*
X111021428Y-80178571D02*
X111021428Y-78678571D01*
X111735714Y-80178571D02*
X111735714Y-78678571D01*
X112592857Y-80178571D01*
X112592857Y-78678571D01*
X113307142Y-80178571D02*
X113307142Y-78678571D01*
X113878571Y-78678571D01*
X114021428Y-78750000D01*
X114092857Y-78821428D01*
X114164285Y-78964285D01*
X114164285Y-79178571D01*
X114092857Y-79321428D01*
X114021428Y-79392857D01*
X113878571Y-79464285D01*
X113307142Y-79464285D01*
X114807142Y-78678571D02*
X114807142Y-79892857D01*
X114878571Y-80035714D01*
X114950000Y-80107142D01*
X115092857Y-80178571D01*
X115378571Y-80178571D01*
X115521428Y-80107142D01*
X115592857Y-80035714D01*
X115664285Y-79892857D01*
X115664285Y-78678571D01*
X116164285Y-78678571D02*
X117021428Y-78678571D01*
X116592857Y-80178571D02*
X116592857Y-78678571D01*
X118950000Y-78678571D02*
X119092857Y-78678571D01*
X119235714Y-78750000D01*
X119307142Y-78821428D01*
X119378571Y-78964285D01*
X119450000Y-79250000D01*
X119450000Y-79607142D01*
X119378571Y-79892857D01*
X119307142Y-80035714D01*
X119235714Y-80107142D01*
X119092857Y-80178571D01*
X118950000Y-80178571D01*
X118807142Y-80107142D01*
X118735714Y-80035714D01*
X118664285Y-79892857D01*
X118592857Y-79607142D01*
X118592857Y-79250000D01*
X118664285Y-78964285D01*
X118735714Y-78821428D01*
X118807142Y-78750000D01*
X118950000Y-78678571D01*
X78057142Y-80678571D02*
X78342857Y-80678571D01*
X78485714Y-80750000D01*
X78628571Y-80892857D01*
X78700000Y-81178571D01*
X78700000Y-81678571D01*
X78628571Y-81964285D01*
X78485714Y-82107142D01*
X78342857Y-82178571D01*
X78057142Y-82178571D01*
X77914285Y-82107142D01*
X77771428Y-81964285D01*
X77700000Y-81678571D01*
X77700000Y-81178571D01*
X77771428Y-80892857D01*
X77914285Y-80750000D01*
X78057142Y-80678571D01*
X79342857Y-80678571D02*
X79342857Y-81892857D01*
X79414285Y-82035714D01*
X79485714Y-82107142D01*
X79628571Y-82178571D01*
X79914285Y-82178571D01*
X80057142Y-82107142D01*
X80128571Y-82035714D01*
X80200000Y-81892857D01*
X80200000Y-80678571D01*
X80700000Y-80678571D02*
X81557142Y-80678571D01*
X81128571Y-82178571D02*
X81128571Y-80678571D01*
X82057142Y-82178571D02*
X82057142Y-80678571D01*
X82628571Y-80678571D01*
X82771428Y-80750000D01*
X82842857Y-80821428D01*
X82914285Y-80964285D01*
X82914285Y-81178571D01*
X82842857Y-81321428D01*
X82771428Y-81392857D01*
X82628571Y-81464285D01*
X82057142Y-81464285D01*
X83557142Y-80678571D02*
X83557142Y-81892857D01*
X83628571Y-82035714D01*
X83700000Y-82107142D01*
X83842857Y-82178571D01*
X84128571Y-82178571D01*
X84271428Y-82107142D01*
X84342857Y-82035714D01*
X84414285Y-81892857D01*
X84414285Y-80678571D01*
X84914285Y-80678571D02*
X85771428Y-80678571D01*
X85342857Y-82178571D02*
X85342857Y-80678571D01*
X88200000Y-82178571D02*
X87342857Y-82178571D01*
X87771428Y-82178571D02*
X87771428Y-80678571D01*
X87628571Y-80892857D01*
X87485714Y-81035714D01*
X87342857Y-81107142D01*
X36307142Y-81178571D02*
X36592857Y-81178571D01*
X36735714Y-81250000D01*
X36878571Y-81392857D01*
X36950000Y-81678571D01*
X36950000Y-82178571D01*
X36878571Y-82464285D01*
X36735714Y-82607142D01*
X36592857Y-82678571D01*
X36307142Y-82678571D01*
X36164285Y-82607142D01*
X36021428Y-82464285D01*
X35950000Y-82178571D01*
X35950000Y-81678571D01*
X36021428Y-81392857D01*
X36164285Y-81250000D01*
X36307142Y-81178571D01*
X37592857Y-81178571D02*
X37592857Y-82392857D01*
X37664285Y-82535714D01*
X37735714Y-82607142D01*
X37878571Y-82678571D01*
X38164285Y-82678571D01*
X38307142Y-82607142D01*
X38378571Y-82535714D01*
X38450000Y-82392857D01*
X38450000Y-81178571D01*
X38950000Y-81178571D02*
X39807142Y-81178571D01*
X39378571Y-82678571D02*
X39378571Y-81178571D01*
X40307142Y-82678571D02*
X40307142Y-81178571D01*
X40878571Y-81178571D01*
X41021428Y-81250000D01*
X41092857Y-81321428D01*
X41164285Y-81464285D01*
X41164285Y-81678571D01*
X41092857Y-81821428D01*
X41021428Y-81892857D01*
X40878571Y-81964285D01*
X40307142Y-81964285D01*
X41807142Y-81178571D02*
X41807142Y-82392857D01*
X41878571Y-82535714D01*
X41950000Y-82607142D01*
X42092857Y-82678571D01*
X42378571Y-82678571D01*
X42521428Y-82607142D01*
X42592857Y-82535714D01*
X42664285Y-82392857D01*
X42664285Y-81178571D01*
X43164285Y-81178571D02*
X44021428Y-81178571D01*
X43592857Y-82678571D02*
X43592857Y-81178571D01*
X45950000Y-81178571D02*
X46092857Y-81178571D01*
X46235714Y-81250000D01*
X46307142Y-81321428D01*
X46378571Y-81464285D01*
X46450000Y-81750000D01*
X46450000Y-82107142D01*
X46378571Y-82392857D01*
X46307142Y-82535714D01*
X46235714Y-82607142D01*
X46092857Y-82678571D01*
X45950000Y-82678571D01*
X45807142Y-82607142D01*
X45735714Y-82535714D01*
X45664285Y-82392857D01*
X45592857Y-82107142D01*
X45592857Y-81750000D01*
X45664285Y-81464285D01*
X45735714Y-81321428D01*
X45807142Y-81250000D01*
X45950000Y-81178571D01*
M02*
```
