## Supplementary material for "Stimjim: open source hardware for precise electrical stimulation": Fabrication (Gerber) files for enclosure panels: panels-NPTH.drl

```
M48
; DRILL file {KiCad (5.1.2)-1} date 2019-07-07 10:58:23
; FORMAT={-:-/ absolute / inch / decimal}
; #@! TF.CreationDate,2019-07-07T10:58:23+03:00
; #@! TF.GenerationSoftware,Kicad,Pcbnew,(5.1.2)-1
; #@! TF.FileFunction,NonPlated,1,2,NPTH
FMAT,2
INCH
%
G90
G05
T0
M30
```
